# CRISPR-Cas off-target detection using Oxford Nanopore sequencing - is the mitochondrial genome more vulnerable to off-targets?

**DOI:** 10.1101/741322

**Authors:** Sandeep Chakraborty

## Abstract

Oxford Nanopore sequencing of DNA molecules is fast gaining popularity for generating longer reads, albeit with higher error rates, in much lesser time, and without the error introduced by PCR-amplification. Recently, CRISPR-Cas9 has been used to enrich genomic regions (nCATS [1]). This was applied on 10 genomic loci (median length=18kb). Here, using the sequencing data (Accid:PRJNA531320), it is shown that the same flow can be used to identify CRISPR-Cas9 off-target edits (OTE). OTEs are an important, but unfortunately underestimated, aspect of CRISPR-Cas gene-editing. An OTE in the mitochondrial genome is shown having 7 mismatches with one of the 10 gRNAs used (GPX1), having as much enrichment as the targeted genomic loci in some samples. Previous study has shown that Cas9 bind to off-targets having as many as 10 mismatches in the PAM-distal region. This OTE has not been reported in the original study (still a pre-print), which states that sequences from parts other than the target locations arise ‘from ligation of nanopore adaptors to random breakage points, with no clear evidence of off-target cleavage by Cas9’ [1], Furthermore, a lot of reads aligning to the mitochondrial genome (sometimes full length) are inverted after the edit. It remains to be seen if these are bona fide translocations after the Cas9 edit, or ONP sequencing artifacts. This also raises the question whether the mitochondrial genome is more prone to off-targets by virtue of being non-nuclear. Another locus in ChrX (13121412) has only 1 mismatch with the second BRAF gRNA (GACCAAGGATTTCGTGGTGA). Although the number of reads for this OTE is less, its very unlikely this is random since it happens 8 out of 11 samples. With the increasing use of (TALEN/ZFN/CRISPR-Cas9) on human subjects, this provides a fast method to quickly query gRNAs for off-targets in cells obtained from the patient, which will have their own unique off-targets due to single nucleotide polymorphism or other variants.

## Supplementary material for "CRISPR-Cas off-target detection using Oxford Nanopore sequencing - is the mitochondrial genome more vulnerable to off-targets?": SI Data - sequences: ALLMITO.fa.list

```
SRR8863247.10.1 10 length=14922 
SRR8863247.148.1 148 length=16416 
SRR8863247.644.1 644 length=16115 
SRR8863247.650.1 650 length=16342 
SRR8863247.1283.1 1283 length=12147 
SRR8863247.1371.1 1371 length=7340 
SRR8863247.1483.1 1483 length=15999 
SRR8863247.1519.1 1519 length=5582 
SRR8863247.1786.1 1786 length=16283 
SRR8863247.1867.1 1867 length=7770 
SRR8863247.1881.1 1881 length=16170 
SRR8863247.1913.1 1913 length=16207 
SRR8863247.1940.1 1940 length=15950 
SRR8863247.1999.1 1999 length=16118 
SRR8863247.2045.1 2045 length=14525 
SRR8863247.2089.1 2089 length=16242 
SRR8863247.2842.1 2842 length=7055 
SRR8863247.2891.1 2891 length=16480 
SRR8863247.3370.1 3370 length=16340 
SRR8863247.3444.1 3444 length=10109 
SRR8863247.3566.1 3566 length=3451 
SRR8863247.3688.1 3688 length=16308 
SRR8863247.3782.1 3782 length=3552 
SRR8863247.4343.1 4343 length=6632 
SRR8863247.4502.1 4502 length=16532 
SRR8863247.4823.1 4823 length=16203 
SRR8863247.5476.1 5476 length=13220 
SRR8863247.5569.1 5569 length=1486 
SRR8863247.6056.1 6056 length=16242 
SRR8863247.6611.1 6611 length=16396 
SRR8863247.6678.1 6678 length=6733 
SRR8863247.6889.1 6889 length=16113 
SRR8863247.7055.1 7055 length=1233 
SRR8863247.7300.1 7300 length=5316 
SRR8863247.8019.1 8019 length=15732 
SRR8863247.8174.1 8174 length=16429 
SRR8863247.8327.1 8327 length=16466 
SRR8863247.8363.1 8363 length=15907 
SRR8863247.8411.1 8411 length=16346 
SRR8863247.8424.1 8424 length=16426 
SRR8863247.8507.1 8507 length=16257 
SRR8863247.8653.1 8653 length=955 
SRR8863247.8800.1 8800 length=16357 
SRR8863247.8854.1 8854 length=16060 
SRR8863247.8994.1 8994 length=16278 
SRR8863247.9252.1 9252 length=16309 
SRR8863247.9387.1 9387 length=9971 
SRR8863247.9508.1 9508 length=16186 
SRR8863247.9516.1 9516 length=16244 
SRR8863247.9568.1 9568 length=11652 
SRR8863247.9604.1 9604 length=16180 
SRR8863247.9678.1 9678 length=1248 
SRR8863247.9762.1 9762 length=16535 
SRR8863247.9886.1 9886 length=16504 
SRR8863247.9931.1 9931 length=16379 
SRR8863247.10609.1 10609 length=6940 
SRR8863247.10909.1 10909 length=17825 
SRR8863247.11009.1 11009 length=1650 
SRR8863247.11040.1 11040 length=4118 
SRR8863247.11068.1 11068 length=13117 
SRR8863247.11574.1 11574 length=9077 
SRR8863247.11739.1 11739 length=16670 
SRR8863247.12140.1 12140 length=16426 
SRR8863247.12171.1 12171 length=14662 
SRR8863247.12335.1 12335 length=16337 
SRR8863247.12415.1 12415 length=16106 
SRR8863247.12436.1 12436 length=16320 
SRR8863247.12539.1 12539 length=16047 
SRR8863247.12718.1 12718 length=16283 
SRR8863247.12841.1 12841 length=1782 
SRR8863247.12892.1 12892 length=10215 
SRR8863247.13045.1 13045 length=11131 
SRR8863247.13164.1 13164 length=16068 
SRR8863247.13482.1 13482 length=16111 
SRR8863247.13670.1 13670 length=16417 
SRR8863247.13764.1 13764 length=16197 
SRR8863247.13852.1 13852 length=14764 
SRR8863247.13888.1 13888 length=15083 
SRR8863247.13911.1 13911 length=16291 
SRR8863247.13986.1 13986 length=16386 
SRR8863247.14187.1 14187 length=16345 
SRR8863247.14196.1 14196 length=16433 
SRR8863247.14269.1 14269 length=6380 
SRR8863247.14376.1 14376 length=1531 
SRR8863247.14416.1 14416 length=16176 
SRR8863247.14506.1 14506 length=16233 
SRR8863247.14524.1 14524 length=16249 
SRR8863247.14608.1 14608 length=10305 
SRR8863247.15449.1 15449 length=4646 
SRR8863247.15500.1 15500 length=16322 
SRR8863247.15556.1 15556 length=16282 
SRR8863247.15571.1 15571 length=16301 
SRR8863247.16113.1 16113 length=16018 
SRR8863247.16169.1 16169 length=16175 
SRR8863247.16456.1 16456 length=16420 
SRR8863247.16528.1 16528 length=16296 
SRR8863247.16595.1 16595 length=10064 
SRR8863247.16654.1 16654 length=16374 
SRR8863247.17021.1 17021 length=16220 
SRR8863247.17578.1 17578 length=14291 
SRR8863247.17685.1 17685 length=16322 
SRR8863247.17806.1 17806 length=16517 
SRR8863247.17842.1 17842 length=6863 
SRR8863247.17872.1 17872 length=1403 
SRR8863247.17912.1 17912 length=16158 
SRR8863247.18400.1 18400 length=16189 
SRR8863247.18555.1 18555 length=16487 
SRR8863247.18570.1 18570 length=16432 
SRR8863247.19009.1 19009 length=1322 
SRR8863247.19206.1 19206 length=16297 
SRR8863247.19329.1 19329 length=15966 
SRR8863247.19381.1 19381 length=16324 
SRR8863247.20007.1 20007 length=1697 
SRR8863247.20198.1 20198 length=16280 
SRR8863247.20384.1 20384 length=5167 
SRR8863247.20387.1 20387 length=16274 
SRR8863247.20512.1 20512 length=5984 
SRR8863247.20706.1 20706 length=5876 
SRR8863247.21291.1 21291 length=12488 
SRR8863247.21525.1 21525 length=16382 
SRR8863247.21530.1 21530 length=16333 
SRR8863247.21714.1 21714 length=16158 
SRR8863247.22681.1 22681 length=16432 
SRR8863247.23483.1 23483 length=16485 
SRR8863247.23920.1 23920 length=7180 
SRR8863247.23940.1 23940 length=16272 
SRR8863247.24058.1 24058 length=16185 
SRR8863247.24067.1 24067 length=15346 
SRR8863247.24084.1 24084 length=16234 
SRR8863247.24216.1 24216 length=16364 
SRR8863247.24248.1 24248 length=12574 
SRR8863247.24259.1 24259 length=15723 
SRR8863247.24277.1 24277 length=14694 
SRR8863247.24419.1 24419 length=12137 
SRR8863247.24734.1 24734 length=16075 
SRR8863247.25016.1 25016 length=16152 
SRR8863247.25085.1 25085 length=1350 
SRR8863247.25132.1 25132 length=6149 
SRR8863247.25173.1 25173 length=15814 
SRR8863247.25374.1 25374 length=3811 
SRR8863247.25430.1 25430 length=16277 
SRR8863247.25589.1 25589 length=10461 
SRR8863247.25682.1 25682 length=16275 
SRR8863247.25724.1 25724 length=16137 
SRR8863247.25775.1 25775 length=16324 
SRR8863247.25783.1 25783 length=16220 
SRR8863247.26830.1 26830 length=16390 
SRR8863247.26964.1 26964 length=16258 
SRR8863247.27054.1 27054 length=16300 
SRR8863247.27129.1 27129 length=16368 
SRR8863247.27165.1 27165 length=5991 
SRR8863247.27835.1 27835 length=12708 
SRR8863247.27886.1 27886 length=16244 
SRR8863247.27933.1 27933 length=16316 
SRR8863247.28222.1 28222 length=2904 
SRR8863247.28612.1 28612 length=15845 
SRR8863247.28701.1 28701 length=16024 
SRR8863247.28895.1 28895 length=16521 
SRR8863247.28930.1 28930 length=16371 
SRR8863247.29054.1 29054 length=15997 
SRR8863247.29184.1 29184 length=1212 
SRR8863247.29471.1 29471 length=1369 
SRR8863247.29639.1 29639 length=19468 
SRR8863247.29678.1 29678 length=14623 
SRR8863247.29768.1 29768 length=16503 
SRR8863247.30037.1 30037 length=8930 
SRR8863247.30265.1 30265 length=16189 
SRR8863247.30467.1 30467 length=30878 
SRR8863247.30482.1 30482 length=2690 
SRR8863247.30524.1 30524 length=16423 
SRR8863247.30624.1 30624 length=16600 
SRR8863247.30754.1 30754 length=1166 
SRR8863247.30900.1 30900 length=16250 
SRR8863247.30945.1 30945 length=16161 
SRR8863247.31259.1 31259 length=16260 
SRR8863247.32454.1 32454 length=9330 
SRR8863247.32619.1 32619 length=3320 
SRR8863247.32692.1 32692 length=1610 
SRR8863247.32750.1 32750 length=16064 
SRR8863247.32969.1 32969 length=16305 
SRR8863247.33015.1 33015 length=15441 
SRR8863247.33020.1 33020 length=16141 
SRR8863247.33168.1 33168 length=13116 
SRR8863247.33247.1 33247 length=16417 
SRR8863247.33342.1 33342 length=16404 
SRR8863247.33580.1 33580 length=15952 
SRR8863247.33594.1 33594 length=16266 
SRR8863247.33665.1 33665 length=13186 
SRR8863247.33733.1 33733 length=16113 
SRR8863247.34132.1 34132 length=16351 
SRR8863247.34417.1 34417 length=5652 
SRR8863247.34450.1 34450 length=16186 
SRR8863247.34457.1 34457 length=14811 
SRR8863247.34790.1 34790 length=1830 
SRR8863247.35036.1 35036 length=16099 
SRR8863247.35139.1 35139 length=16180 
SRR8863247.35345.1 35345 length=16190 
SRR8863247.35459.1 35459 length=16287 
SRR8863247.35601.1 35601 length=16232 
SRR8863247.35602.1 35602 length=16246 
SRR8863247.35608.1 35608 length=2626 
SRR8863247.35614.1 35614 length=6838 
SRR8863247.35779.1 35779 length=16111 
SRR8863247.35920.1 35920 length=3470 
SRR8863247.35967.1 35967 length=14781 
SRR8863247.36077.1 36077 length=6033 
SRR8863247.36290.1 36290 length=16435 
SRR8863247.36324.1 36324 length=16362 
SRR8863247.36330.1 36330 length=16494 
SRR8863247.36547.1 36547 length=16239 
SRR8863247.36651.1 36651 length=982 
SRR8863247.37154.1 37154 length=16224 
SRR8863247.37554.1 37554 length=3545 
SRR8863247.37623.1 37623 length=4014 
SRR8863247.37771.1 37771 length=16128 
SRR8863247.37843.1 37843 length=16407 
SRR8863247.37952.1 37952 length=16201 
SRR8863247.38061.1 38061 length=16186 
SRR8863247.38131.1 38131 length=15731 
SRR8863247.38165.1 38165 length=16270 
SRR8863247.38187.1 38187 length=16203 
SRR8863247.38229.1 38229 length=9343 
SRR8863247.39119.1 39119 length=16012 
SRR8863247.39239.1 39239 length=16289 
SRR8863247.39382.1 39382 length=16472 
SRR8863247.39395.1 39395 length=2490 
SRR8863247.39548.1 39548 length=14275 
SRR8863247.39590.1 39590 length=3417 
SRR8863247.39920.1 39920 length=15792 
SRR8863247.39992.1 39992 length=16322 
SRR8863247.40069.1 40069 length=16315 
SRR8863247.40085.1 40085 length=10409 
SRR8863247.40116.1 40116 length=16245 
SRR8863247.40165.1 40165 length=15998 
SRR8863247.40200.1 40200 length=15440 
SRR8863247.40325.1 40325 length=3339 
SRR8863247.40369.1 40369 length=3517 
SRR8863247.40417.1 40417 length=15784 
SRR8863247.40542.1 40542 length=16457 
SRR8863247.40693.1 40693 length=3201 
SRR8863247.40870.1 40870 length=5042 
SRR8863247.40936.1 40936 length=16190 
SRR8863247.41333.1 41333 length=9033 
SRR8863247.41816.1 41816 length=16388 
SRR8863247.42083.1 42083 length=15212 
SRR8863247.42160.1 42160 length=15735 
SRR8863247.42231.1 42231 length=15151 
SRR8863247.42645.1 42645 length=16497 
SRR8863247.42809.1 42809 length=15901 
SRR8863247.42862.1 42862 length=15961 
SRR8863247.42995.1 42995 length=12999 
SRR8863247.43443.1 43443 length=22059 
SRR8863247.43579.1 43579 length=1591 
SRR8863247.44061.1 44061 length=16415 
SRR8863247.44174.1 44174 length=16284 
SRR8863247.44351.1 44351 length=16395 
SRR8863247.44403.1 44403 length=6870 
SRR8863247.44562.1 44562 length=16199 
SRR8863247.44726.1 44726 length=16536 
SRR8863247.44794.1 44794 length=16270 
SRR8863247.44827.1 44827 length=3136 
SRR8863247.44913.1 44913 length=4007 
SRR8863247.44920.1 44920 length=13412 
SRR8863247.45328.1 45328 length=15668 
SRR8863247.45497.1 45497 length=16430 
SRR8863247.45707.1 45707 length=3970 
SRR8863247.46407.1 46407 length=16331 
SRR8863247.46531.1 46531 length=16467 
SRR8863247.46675.1 46675 length=16312 
SRR8863247.46736.1 46736 length=15537 
SRR8863247.46810.1 46810 length=16086 
SRR8863247.46867.1 46867 length=16599 
SRR8863247.46929.1 46929 length=16063 
SRR8863247.46977.1 46977 length=16421 
SRR8863247.47008.1 47008 length=16653 
SRR8863247.47154.1 47154 length=16549 
SRR8863247.47488.1 47488 length=16276 
SRR8863247.47534.1 47534 length=16524 
SRR8863247.47614.1 47614 length=6190 
SRR8863247.48054.1 48054 length=16338 
SRR8863247.48215.1 48215 length=16270 
SRR8863247.48299.1 48299 length=12352 
SRR8863247.48309.1 48309 length=16334 
SRR8863247.48700.1 48700 length=16299 
SRR8863247.48830.1 48830 length=16256 
SRR8863247.48882.1 48882 length=7589 
SRR8863247.48900.1 48900 length=16271 
SRR8863247.48939.1 48939 length=16332 
SRR8863247.49037.1 49037 length=16151 
SRR8863247.49054.1 49054 length=16318 
SRR8863247.49130.1 49130 length=16330 
SRR8863247.49237.1 49237 length=8480 
SRR8863247.49321.1 49321 length=3584 
SRR8863247.49332.1 49332 length=16086 
SRR8863247.49374.1 49374 length=16291 
SRR8863247.49376.1 49376 length=15790 
SRR8863247.49402.1 49402 length=6428 
SRR8863247.49410.1 49410 length=1544 
SRR8863247.49719.1 49719 length=16277 
SRR8863247.50413.1 50413 length=15822 
SRR8863247.51174.1 51174 length=4482 
SRR8863247.51260.1 51260 length=13575 
SRR8863247.51337.1 51337 length=16120 
SRR8863247.51458.1 51458 length=2584 
SRR8863247.51521.1 51521 length=16866 
SRR8863247.51760.1 51760 length=15983 
SRR8863247.51795.1 51795 length=16033 
SRR8863247.51841.1 51841 length=16837 
SRR8863247.51847.1 51847 length=16138 
SRR8863247.51939.1 51939 length=16279 
SRR8863247.51954.1 51954 length=12691 
SRR8863247.52187.1 52187 length=14859 
SRR8863247.52317.1 52317 length=16452 
SRR8863247.52617.1 52617 length=4265 
SRR8863247.52664.1 52664 length=16452 
SRR8863247.52699.1 52699 length=14545 
SRR8863247.52742.1 52742 length=16064 
SRR8863247.52764.1 52764 length=10124 
SRR8863247.52898.1 52898 length=16441 
SRR8863247.53090.1 53090 length=16138 
SRR8863247.53155.1 53155 length=16327 
SRR8863247.53562.1 53562 length=15626 
SRR8863247.53702.1 53702 length=16595 
SRR8863247.53719.1 53719 length=14780 
SRR8863247.53877.1 53877 length=16511 
SRR8863247.53889.1 53889 length=9056 
SRR8863247.53901.1 53901 length=16226 
SRR8863247.53930.1 53930 length=1477 
SRR8863247.54005.1 54005 length=15300 
SRR8863247.54377.1 54377 length=7121 
SRR8863247.54389.1 54389 length=16424 
SRR8863247.54605.1 54605 length=16509 
SRR8863247.54644.1 54644 length=35668 
SRR8863247.54766.1 54766 length=16298 
SRR8863247.54877.1 54877 length=16431 
SRR8863247.54957.1 54957 length=6760 
SRR8863247.55064.1 55064 length=16321 
SRR8863247.55197.1 55197 length=16129 
SRR8863247.55364.1 55364 length=16291 
SRR8863247.55436.1 55436 length=16313 
SRR8863247.55448.1 55448 length=15910 
SRR8863247.55620.1 55620 length=16472 
SRR8863247.55748.1 55748 length=15938 
SRR8863247.55968.1 55968 length=19956 
SRR8863247.55995.1 55995 length=16294 
SRR8863247.56031.1 56031 length=16373 
SRR8863247.56143.1 56143 length=16437 
SRR8863247.56185.1 56185 length=16097 
SRR8863247.56229.1 56229 length=9410 
SRR8863247.56367.1 56367 length=15984 
SRR8863247.56420.1 56420 length=16309 
SRR8863247.56436.1 56436 length=7205 
SRR8863247.56984.1 56984 length=16264 
SRR8863247.56994.1 56994 length=16102 
SRR8863247.57126.1 57126 length=15892 
SRR8863247.57132.1 57132 length=1707 
SRR8863247.57210.1 57210 length=15283 
SRR8863247.57417.1 57417 length=12181 
SRR8863247.57513.1 57513 length=6626 
SRR8863247.57781.1 57781 length=16146 
SRR8863247.57802.1 57802 length=15695 
SRR8863247.57810.1 57810 length=16331 
SRR8863247.57934.1 57934 length=14323 
SRR8863247.58134.1 58134 length=15180 
SRR8863247.58186.1 58186 length=13786 
SRR8863247.58300.1 58300 length=16305 
SRR8863247.58650.1 58650 length=2202 
SRR8863247.58736.1 58736 length=8643 
SRR8863247.58978.1 58978 length=15586 
SRR8863247.59155.1 59155 length=16225 
SRR8863247.59175.1 59175 length=16439 
SRR8863247.59246.1 59246 length=15951 
SRR8863247.59293.1 59293 length=16270 
SRR8863247.59505.1 59505 length=16260 
SRR8863247.59550.1 59550 length=16319 
SRR8863247.59598.1 59598 length=16490 
SRR8863247.59935.1 59935 length=2136 
SRR8863247.59960.1 59960 length=16404 
SRR8863247.60248.1 60248 length=16304 
SRR8863247.60253.1 60253 length=5629 
SRR8863247.60582.1 60582 length=754 
SRR8863247.60938.1 60938 length=5684 
SRR8863247.61067.1 61067 length=16453 
SRR8863247.61335.1 61335 length=6126 
SRR8863247.61476.1 61476 length=15866 
SRR8863247.61493.1 61493 length=16084 
SRR8863247.61562.1 61562 length=6985 
SRR8863247.61608.1 61608 length=16028 
SRR8863247.61622.1 61622 length=16195 
SRR8863247.61700.1 61700 length=16556 
SRR8863247.61734.1 61734 length=5657 
SRR8863247.61889.1 61889 length=16600 
SRR8863247.61916.1 61916 length=16236 
SRR8863247.61994.1 61994 length=16269 
SRR8863247.62283.1 62283 length=15985 
SRR8863247.62571.1 62571 length=12502 
SRR8863247.62860.1 62860 length=17054 
SRR8863247.62975.1 62975 length=8976 
SRR8863247.63132.1 63132 length=16399 
SRR8863247.63163.1 63163 length=16432 
SRR8863247.63206.1 63206 length=16150 
SRR8863247.63688.1 63688 length=4068 
SRR8863247.63799.1 63799 length=12742 
SRR8863247.63851.1 63851 length=3768 
SRR8863247.63855.1 63855 length=11247 
SRR8863247.63880.1 63880 length=16335 
SRR8863247.63961.1 63961 length=16524 
SRR8863247.64192.1 64192 length=16178 
SRR8863247.64319.1 64319 length=16224 
SRR8863247.64888.1 64888 length=15969 
SRR8863247.65075.1 65075 length=16364 
SRR8863247.65133.1 65133 length=16065 
SRR8863247.65171.1 65171 length=16275 
SRR8863247.65237.1 65237 length=9288 
SRR8863247.65278.1 65278 length=10384 
SRR8863247.65316.1 65316 length=2943 
SRR8863247.65356.1 65356 length=15826 
SRR8863247.65378.1 65378 length=12884 
SRR8863247.65414.1 65414 length=10412 
SRR8863247.65550.1 65550 length=15798 
SRR8863247.65571.1 65571 length=15912 
SRR8863247.65594.1 65594 length=13536 
SRR8863247.65633.1 65633 length=16526 
SRR8863247.65672.1 65672 length=15839 
SRR8863247.65723.1 65723 length=11072 
SRR8863247.65767.1 65767 length=15799 
SRR8863247.66016.1 66016 length=15594 
SRR8863247.66127.1 66127 length=14691 
SRR8863247.66984.1 66984 length=16305 
SRR8863247.67000.1 67000 length=16258 
SRR8863247.67021.1 67021 length=16095 
SRR8863247.67045.1 67045 length=2265 
SRR8863247.67057.1 67057 length=9464 
SRR8863247.67166.1 67166 length=15786 
SRR8863247.67339.1 67339 length=16505 
SRR8863247.67364.1 67364 length=16202 
SRR8863247.67365.1 67365 length=16377 
SRR8863247.67567.1 67567 length=16150 
SRR8863247.67631.1 67631 length=16377 
SRR8863247.67888.1 67888 length=4908 
SRR8863247.68028.1 68028 length=16352 
SRR8863247.68151.1 68151 length=16186 
SRR8863247.68182.1 68182 length=16138 
SRR8863247.68554.1 68554 length=16308 
SRR8863247.68665.1 68665 length=3025 
SRR8863247.68718.1 68718 length=7164 
SRR8863247.68746.1 68746 length=16182 
SRR8863247.68836.1 68836 length=16423 
SRR8863247.68979.1 68979 length=1292 
SRR8863247.69016.1 69016 length=9580 
SRR8863247.69043.1 69043 length=16425 
SRR8863247.69119.1 69119 length=15622 
SRR8863247.69269.1 69269 length=14288 
SRR8863247.69276.1 69276 length=16478 
SRR8863247.69415.1 69415 length=16455 
SRR8863247.69447.1 69447 length=1137 
SRR8863247.69539.1 69539 length=16914 
SRR8863247.69608.1 69608 length=16431 
SRR8863247.69663.1 69663 length=15943 
SRR8863247.69745.1 69745 length=16346 
SRR8863247.69772.1 69772 length=16090 
SRR8863247.69809.1 69809 length=15894 
SRR8863247.69865.1 69865 length=16174 
SRR8863247.69866.1 69866 length=16444 
SRR8863247.69894.1 69894 length=16111 
SRR8863247.70017.1 70017 length=16097 
SRR8863247.70106.1 70106 length=15932 
SRR8863247.70207.1 70207 length=8645 
SRR8863247.70307.1 70307 length=16515 
SRR8863247.70539.1 70539 length=15426 
SRR8863247.70621.1 70621 length=15621 
SRR8863247.70722.1 70722 length=16491 
SRR8863247.70805.1 70805 length=16204 
SRR8863247.70834.1 70834 length=15139 
SRR8863247.71008.1 71008 length=16318 
SRR8863247.71053.1 71053 length=15839 
SRR8863247.71075.1 71075 length=16287 
SRR8863247.71093.1 71093 length=15735 
SRR8863247.71123.1 71123 length=16528 
SRR8863247.71237.1 71237 length=16224 
SRR8863247.71247.1 71247 length=15551 
SRR8863247.71374.1 71374 length=16403 
SRR8863247.71426.1 71426 length=16287 
SRR8863247.71487.1 71487 length=16440 
SRR8863247.71738.1 71738 length=16153 
SRR8863247.72076.1 72076 length=16482 
SRR8863247.72176.1 72176 length=11442 
SRR8863247.72360.1 72360 length=16402 
SRR8863247.72645.1 72645 length=16374 
SRR8863247.72654.1 72654 length=16439 
SRR8863247.72898.1 72898 length=16344 
SRR8863247.72981.1 72981 length=16013 
SRR8863247.73148.1 73148 length=15892 
SRR8863247.73278.1 73278 length=16112 
SRR8863247.73354.1 73354 length=16107 
SRR8863247.73487.1 73487 length=12296 
SRR8863247.73623.1 73623 length=16272 
SRR8863247.73660.1 73660 length=7744 
SRR8863247.73732.1 73732 length=11140 
SRR8863247.74645.1 74645 length=16162 
SRR8863247.74769.1 74769 length=16346 
SRR8863247.74895.1 74895 length=34332 
SRR8863247.74933.1 74933 length=16195 
SRR8863247.74938.1 74938 length=15538 
SRR8863247.75098.1 75098 length=8452 
SRR8863247.75100.1 75100 length=16327 
SRR8863247.75264.1 75264 length=1372 
SRR8863247.75300.1 75300 length=16388 
SRR8863247.75480.1 75480 length=16380 
SRR8863247.75620.1 75620 length=15211 
SRR8863247.76007.1 76007 length=14884 
SRR8863247.76130.1 76130 length=16293 
SRR8863247.76395.1 76395 length=15548 
SRR8863247.76404.1 76404 length=12555 
SRR8863247.76489.1 76489 length=15521 
SRR8863247.76607.1 76607 length=15705 
SRR8863247.76784.1 76784 length=16337 
SRR8863247.76785.1 76785 length=3622 
SRR8863247.76892.1 76892 length=3233 
SRR8863247.76921.1 76921 length=16345 
SRR8863247.76928.1 76928 length=16378 
SRR8863247.77863.1 77863 length=9040 
SRR8863247.78500.1 78500 length=16318 
SRR8863247.78864.1 78864 length=2105 
SRR8863247.78983.1 78983 length=6172 
SRR8863247.79634.1 79634 length=3733 
SRR8863247.79676.1 79676 length=16049 
SRR8863247.79712.1 79712 length=16499 
SRR8863247.80146.1 80146 length=16061 
SRR8863247.80331.1 80331 length=15253 
SRR8863247.80436.1 80436 length=16623 
SRR8863247.80464.1 80464 length=7450 
SRR8863247.80718.1 80718 length=15937 
SRR8863247.80724.1 80724 length=1589 
SRR8863247.80763.1 80763 length=16460 
SRR8863247.81008.1 81008 length=6985 
SRR8863247.81281.1 81281 length=4384 
SRR8863247.81310.1 81310 length=15104 
SRR8863247.81749.1 81749 length=16285 
SRR8863247.81792.1 81792 length=15209 
SRR8863247.81841.1 81841 length=14040 
SRR8863247.81975.1 81975 length=16223 
SRR8863247.81986.1 81986 length=16110 
SRR8863247.82162.1 82162 length=6333 
SRR8863247.82199.1 82199 length=16494 
SRR8863247.82402.1 82402 length=11028 
SRR8863247.82766.1 82766 length=15941 
SRR8863247.82850.1 82850 length=55508 
SRR8863247.83058.1 83058 length=15461 
SRR8863247.83063.1 83063 length=16450 
SRR8863247.83103.1 83103 length=2134 
SRR8863247.83284.1 83284 length=16303 
SRR8863248.41.1 41 length=16381 
SRR8863248.52.1 52 length=15903 
SRR8863248.72.1 72 length=16250 
SRR8863248.84.1 84 length=5286 
SRR8863248.198.1 198 length=7332 
SRR8863248.212.1 212 length=15897 
SRR8863248.214.1 214 length=16018 
SRR8863248.277.1 277 length=16215 
SRR8863248.297.1 297 length=16214 
SRR8863248.334.1 334 length=16241 
SRR8863248.344.1 344 length=16095 
SRR8863248.360.1 360 length=15716 
SRR8863248.409.1 409 length=16276 
SRR8863248.418.1 418 length=16202 
SRR8863248.444.1 444 length=15825 
SRR8863248.463.1 463 length=15824 
SRR8863248.508.1 508 length=1269 
SRR8863248.515.1 515 length=15943 
SRR8863248.535.1 535 length=15210 
SRR8863248.546.1 546 length=5458 
SRR8863248.567.1 567 length=13477 
SRR8863248.581.1 581 length=16104 
SRR8863248.589.1 589 length=15691 
SRR8863248.605.1 605 length=15188 
SRR8863248.606.1 606 length=15961 
SRR8863248.678.1 678 length=15529 
SRR8863248.684.1 684 length=14188 
SRR8863248.689.1 689 length=5800 
SRR8863248.696.1 696 length=12631 
SRR8863248.736.1 736 length=15975 
SRR8863248.752.1 752 length=16167 
SRR8863248.762.1 762 length=15773 
SRR8863248.774.1 774 length=16205 
SRR8863248.777.1 777 length=15783 
SRR8863248.792.1 792 length=9113 
SRR8863248.811.1 811 length=16183 
SRR8863248.813.1 813 length=15756 
SRR8863248.844.1 844 length=9353 
SRR8863248.869.1 869 length=16042 
SRR8863248.876.1 876 length=16341 
SRR8863248.878.1 878 length=15428 
SRR8863248.893.1 893 length=15965 
SRR8863248.897.1 897 length=15672 
SRR8863248.911.1 911 length=15940 
SRR8863248.922.1 922 length=15899 
SRR8863248.938.1 938 length=15499 
SRR8863248.939.1 939 length=15884 
SRR8863248.952.1 952 length=15040 
SRR8863248.961.1 961 length=15958 
SRR8863248.964.1 964 length=16091 
SRR8863248.968.1 968 length=14824 
SRR8863248.970.1 970 length=16188 
SRR8863248.984.1 984 length=15815 
SRR8863248.985.1 985 length=16259 
SRR8863248.994.1 994 length=15996 
SRR8863248.1014.1 1014 length=16073 
SRR8863248.1027.1 1027 length=2050 
SRR8863248.1031.1 1031 length=14052 
SRR8863248.1037.1 1037 length=16031 
SRR8863248.1063.1 1063 length=15780 
SRR8863248.1130.1 1130 length=15504 
SRR8863248.1138.1 1138 length=16167 
SRR8863248.1148.1 1148 length=16047 
SRR8863248.1149.1 1149 length=15479 
SRR8863248.1165.1 1165 length=15686 
SRR8863248.1170.1 1170 length=13649 
SRR8863248.1172.1 1172 length=4485 
SRR8863248.1184.1 1184 length=1162 
SRR8863248.1196.1 1196 length=15844 
SRR8863248.1209.1 1209 length=16201 
SRR8863248.1220.1 1220 length=15810 
SRR8863248.1253.1 1253 length=15374 
SRR8863248.1315.1 1315 length=15911 
SRR8863248.1344.1 1344 length=16149 
SRR8863248.1349.1 1349 length=15878 
SRR8863248.1363.1 1363 length=13243 
SRR8863248.1387.1 1387 length=15933 
SRR8863248.1390.1 1390 length=15839 
SRR8863248.1394.1 1394 length=16127 
SRR8863248.1407.1 1407 length=16155 
SRR8863248.1408.1 1408 length=15947 
SRR8863248.1419.1 1419 length=2940 
SRR8863248.1436.1 1436 length=12608 
SRR8863248.1444.1 1444 length=14865 
SRR8863248.1448.1 1448 length=11436 
SRR8863248.1478.1 1478 length=4495 
SRR8863248.1480.1 1480 length=11967 
SRR8863248.1489.1 1489 length=15861 
SRR8863248.1499.1 1499 length=15683 
SRR8863248.1521.1 1521 length=16028 
SRR8863248.1524.1 1524 length=16296 
SRR8863248.1528.1 1528 length=15966 
SRR8863248.1553.1 1553 length=15291 
SRR8863248.1575.1 1575 length=16222 
SRR8863248.1578.1 1578 length=15793 
SRR8863248.1579.1 1579 length=2313 
SRR8863248.1608.1 1608 length=15604 
SRR8863248.1610.1 1610 length=16253 
SRR8863248.1611.1 1611 length=16283 
SRR8863248.1640.1 1640 length=16138 
SRR8863248.1647.1 1647 length=16119 
SRR8863248.1705.1 1705 length=4508 
SRR8863248.1709.1 1709 length=16160 
SRR8863248.1710.1 1710 length=15768 
SRR8863248.1717.1 1717 length=15018 
SRR8863248.1718.1 1718 length=15876 
SRR8863248.1727.1 1727 length=16089 
SRR8863248.1733.1 1733 length=15806 
SRR8863248.1770.1 1770 length=16117 
SRR8863248.1773.1 1773 length=16376 
SRR8863248.1778.1 1778 length=16206 
SRR8863248.1837.1 1837 length=16014 
SRR8863248.1852.1 1852 length=15250 
SRR8863248.1910.1 1910 length=15997 
SRR8863248.1911.1 1911 length=16257 
SRR8863248.1973.1 1973 length=5157 
SRR8863248.2026.1 2026 length=9343 
SRR8863248.2076.1 2076 length=16256 
SRR8863248.2097.1 2097 length=15807 
SRR8863248.2105.1 2105 length=15725 
SRR8863248.2118.1 2118 length=15518 
SRR8863248.2120.1 2120 length=15926 
SRR8863248.2130.1 2130 length=15833 
SRR8863248.2166.1 2166 length=15852 
SRR8863248.2203.1 2203 length=16195 
SRR8863248.2209.1 2209 length=15564 
SRR8863248.2223.1 2223 length=10668 
SRR8863248.2227.1 2227 length=15940 
SRR8863248.2241.1 2241 length=7556 
SRR8863248.2251.1 2251 length=16226 
SRR8863248.2275.1 2275 length=15858 
SRR8863248.2277.1 2277 length=16064 
SRR8863248.2287.1 2287 length=10332 
SRR8863248.2300.1 2300 length=16106 
SRR8863248.2309.1 2309 length=16152 
SRR8863248.2310.1 2310 length=16170 
SRR8863248.2326.1 2326 length=16192 
SRR8863248.2340.1 2340 length=16156 
SRR8863248.2362.1 2362 length=16043 
SRR8863248.2370.1 2370 length=1452 
SRR8863248.2371.1 2371 length=16040 
SRR8863248.2397.1 2397 length=14874 
SRR8863248.2398.1 2398 length=15686 
SRR8863248.2408.1 2408 length=16086 
SRR8863248.2430.1 2430 length=13298 
SRR8863248.2459.1 2459 length=16071 
SRR8863248.2464.1 2464 length=4717 
SRR8863248.2488.1 2488 length=15745 
SRR8863248.2512.1 2512 length=12212 
SRR8863248.2514.1 2514 length=15915 
SRR8863248.2533.1 2533 length=15613 
SRR8863248.2546.1 2546 length=16057 
SRR8863248.2554.1 2554 length=3369 
SRR8863248.2592.1 2592 length=15922 
SRR8863248.2622.1 2622 length=16201 
SRR8863248.2657.1 2657 length=16131 
SRR8863248.2707.1 2707 length=16327 
SRR8863248.2710.1 2710 length=14175 
SRR8863248.2712.1 2712 length=16058 
SRR8863248.2731.1 2731 length=15692 
SRR8863248.2737.1 2737 length=15221 
SRR8863248.2763.1 2763 length=16201 
SRR8863248.2797.1 2797 length=11849 
SRR8863248.2803.1 2803 length=14863 
SRR8863248.2806.1 2806 length=15959 
SRR8863248.2809.1 2809 length=9304 
SRR8863248.2812.1 2812 length=16097 
SRR8863248.2814.1 2814 length=1269 
SRR8863248.2833.1 2833 length=1908 
SRR8863248.2835.1 2835 length=15172 
SRR8863248.2859.1 2859 length=16023 
SRR8863248.2860.1 2860 length=15014 
SRR8863248.2903.1 2903 length=14918 
SRR8863248.2931.1 2931 length=16407 
SRR8863248.2932.1 2932 length=16184 
SRR8863248.2944.1 2944 length=7307 
SRR8863248.2955.1 2955 length=16138 
SRR8863248.2969.1 2969 length=16233 
SRR8863248.2971.1 2971 length=15251 
SRR8863248.2989.1 2989 length=7892 
SRR8863248.3003.1 3003 length=15841 
SRR8863248.3016.1 3016 length=16257 
SRR8863248.3025.1 3025 length=16134 
SRR8863248.3039.1 3039 length=3268 
SRR8863248.3042.1 3042 length=13478 
SRR8863248.3044.1 3044 length=14822 
SRR8863248.3055.1 3055 length=15421 
SRR8863248.3061.1 3061 length=15421 
SRR8863248.3080.1 3080 length=12268 
SRR8863248.3086.1 3086 length=15538 
SRR8863248.3097.1 3097 length=15560 
SRR8863248.3123.1 3123 length=13091 
SRR8863248.3134.1 3134 length=16066 
SRR8863248.3151.1 3151 length=16213 
SRR8863248.3171.1 3171 length=16027 
SRR8863248.3187.1 3187 length=16035 
SRR8863248.3220.1 3220 length=16328 
SRR8863248.3222.1 3222 length=3694 
SRR8863248.3247.1 3247 length=16243 
SRR8863248.3257.1 3257 length=15963 
SRR8863248.3280.1 3280 length=15946 
SRR8863248.3284.1 3284 length=15672 
SRR8863248.3310.1 3310 length=10033 
SRR8863248.3312.1 3312 length=16215 
SRR8863248.3314.1 3314 length=15142 
SRR8863248.3316.1 3316 length=16108 
SRR8863248.3337.1 3337 length=7231 
SRR8863248.3355.1 3355 length=16150 
SRR8863248.3378.1 3378 length=16063 
SRR8863248.3400.1 3400 length=16311 
SRR8863248.3419.1 3419 length=16204 
SRR8863248.3436.1 3436 length=15923 
SRR8863248.3444.1 3444 length=16235 
SRR8863248.3450.1 3450 length=15918 
SRR8863248.3483.1 3483 length=15498 
SRR8863248.3489.1 3489 length=1866 
SRR8863248.3492.1 3492 length=14209 
SRR8863248.3506.1 3506 length=15722 
SRR8863248.3509.1 3509 length=16153 
SRR8863248.3541.1 3541 length=16072 
SRR8863248.3542.1 3542 length=15477 
SRR8863248.3546.1 3546 length=16392 
SRR8863248.3556.1 3556 length=15617 
SRR8863248.3585.1 3585 length=15936 
SRR8863248.3653.1 3653 length=10104 
SRR8863248.3734.1 3734 length=16238 
SRR8863248.3823.1 3823 length=16246 
SRR8863248.3827.1 3827 length=5377 
SRR8863248.3850.1 3850 length=15588 
SRR8863248.4092.1 4092 length=15755 
SRR8863248.4120.1 4120 length=15270 
SRR8863248.4123.1 4123 length=16184 
SRR8863248.4142.1 4142 length=15794 
SRR8863248.4158.1 4158 length=15716 
SRR8863248.4161.1 4161 length=15796 
SRR8863248.4203.1 4203 length=12236 
SRR8863248.4224.1 4224 length=14138 
SRR8863248.4229.1 4229 length=15968 
SRR8863248.4237.1 4237 length=1275 
SRR8863248.4266.1 4266 length=15704 
SRR8863248.4309.1 4309 length=15984 
SRR8863248.4314.1 4314 length=16200 
SRR8863248.4327.1 4327 length=16053 
SRR8863248.4330.1 4330 length=5542 
SRR8863248.4343.1 4343 length=15952 
SRR8863248.4348.1 4348 length=16291 
SRR8863248.4360.1 4360 length=15997 
SRR8863248.4382.1 4382 length=16280 
SRR8863248.4386.1 4386 length=16085 
SRR8863248.4448.1 4448 length=8352 
SRR8863248.4459.1 4459 length=15795 
SRR8863248.4465.1 4465 length=15962 
SRR8863248.4466.1 4466 length=5608 
SRR8863248.4472.1 4472 length=15833 
SRR8863248.4500.1 4500 length=15906 
SRR8863248.4525.1 4525 length=15976 
SRR8863248.4558.1 4558 length=15660 
SRR8863248.4597.1 4597 length=1139 
SRR8863248.4634.1 4634 length=16099 
SRR8863248.4665.1 4665 length=8079 
SRR8863248.4714.1 4714 length=9525 
SRR8863248.4746.1 4746 length=10277 
SRR8863248.4820.1 4820 length=14080 
SRR8863248.4847.1 4847 length=16369 
SRR8863248.4848.1 4848 length=15080 
SRR8863248.4926.1 4926 length=16131 
SRR8863248.4937.1 4937 length=16396 
SRR8863248.4976.1 4976 length=15984 
SRR8863248.5036.1 5036 length=16257 
SRR8863248.5090.1 5090 length=15904 
SRR8863248.5092.1 5092 length=16031 
SRR8863248.5108.1 5108 length=15151 
SRR8863248.5117.1 5117 length=5883 
SRR8863248.5146.1 5146 length=16204 
SRR8863248.5152.1 5152 length=2996 
SRR8863248.5162.1 5162 length=15655 
SRR8863248.5163.1 5163 length=15466 
SRR8863248.5165.1 5165 length=15390 
SRR8863248.5194.1 5194 length=16139 
SRR8863248.5218.1 5218 length=15322 
SRR8863248.5235.1 5235 length=14649 
SRR8863248.5243.1 5243 length=4548 
SRR8863248.5257.1 5257 length=15791 
SRR8863248.5265.1 5265 length=16055 
SRR8863248.5311.1 5311 length=15600 
SRR8863248.5314.1 5314 length=16111 
SRR8863248.5319.1 5319 length=15940 
SRR8863248.5322.1 5322 length=16104 
SRR8863248.5327.1 5327 length=15104 
SRR8863248.5345.1 5345 length=8547 
SRR8863248.5387.1 5387 length=15992 
SRR8863248.5456.1 5456 length=16276 
SRR8863248.5468.1 5468 length=14596 
SRR8863248.5494.1 5494 length=16262 
SRR8863248.5522.1 5522 length=16291 
SRR8863248.5542.1 5542 length=16085 
SRR8863248.5560.1 5560 length=15610 
SRR8863248.5566.1 5566 length=16346 
SRR8863248.5572.1 5572 length=15724 
SRR8863248.5597.1 5597 length=16033 
SRR8863248.5599.1 5599 length=16396 
SRR8863248.5634.1 5634 length=15666 
SRR8863248.5642.1 5642 length=16016 
SRR8863248.5644.1 5644 length=16224 
SRR8863248.5663.1 5663 length=2873 
SRR8863248.5698.1 5698 length=15891 
SRR8863248.5700.1 5700 length=15681 
SRR8863248.5701.1 5701 length=15881 
SRR8863248.5705.1 5705 length=16248 
SRR8863248.5732.1 5732 length=2039 
SRR8863248.5757.1 5757 length=16046 
SRR8863248.5781.1 5781 length=16220 
SRR8863248.5788.1 5788 length=15461 
SRR8863248.5938.1 5938 length=16198 
SRR8863248.5959.1 5959 length=16063 
SRR8863248.5976.1 5976 length=15966 
SRR8863248.5987.1 5987 length=16088 
SRR8863248.5989.1 5989 length=15540 
SRR8863248.5994.1 5994 length=15926 
SRR8863248.6002.1 6002 length=16351 
SRR8863248.6014.1 6014 length=31847 
SRR8863248.6058.1 6058 length=16206 
SRR8863248.6115.1 6115 length=16138 
SRR8863248.6159.1 6159 length=9334 
SRR8863248.6172.1 6172 length=6040 
SRR8863248.6274.1 6274 length=15878 
SRR8863248.6278.1 6278 length=16025 
SRR8863248.6317.1 6317 length=16292 
SRR8863248.6337.1 6337 length=16115 
SRR8863248.6377.1 6377 length=16421 
SRR8863248.6400.1 6400 length=3918 
SRR8863248.6439.1 6439 length=16431 
SRR8863248.6446.1 6446 length=16337 
SRR8863248.6525.1 6525 length=16183 
SRR8863248.6535.1 6535 length=16292 
SRR8863248.6566.1 6566 length=16372 
SRR8863248.6593.1 6593 length=8030 
SRR8863248.6619.1 6619 length=16050 
SRR8863248.6631.1 6631 length=16042 
SRR8863248.6671.1 6671 length=16065 
SRR8863248.6678.1 6678 length=16126 
SRR8863248.6718.1 6718 length=14473 
SRR8863248.6719.1 6719 length=15972 
SRR8863248.6804.1 6804 length=15958 
SRR8863248.6832.1 6832 length=16163 
SRR8863248.6893.1 6893 length=8430 
SRR8863248.6906.1 6906 length=16150 
SRR8863248.6916.1 6916 length=16186 
SRR8863248.6933.1 6933 length=15765 
SRR8863248.6939.1 6939 length=14994 
SRR8863248.6955.1 6955 length=4299 
SRR8863248.6963.1 6963 length=16053 
SRR8863248.6965.1 6965 length=15397 
SRR8863248.6971.1 6971 length=16141 
SRR8863248.6987.1 6987 length=15732 
SRR8863248.7015.1 7015 length=15351 
SRR8863248.7029.1 7029 length=15887 
SRR8863248.7041.1 7041 length=5809 
SRR8863248.7054.1 7054 length=15843 
SRR8863248.7069.1 7069 length=16215 
SRR8863248.7073.1 7073 length=15584 
SRR8863248.7086.1 7086 length=15945 
SRR8863248.7102.1 7102 length=2507 
SRR8863248.7138.1 7138 length=16200 
SRR8863248.7163.1 7163 length=12829 
SRR8863248.7179.1 7179 length=15814 
SRR8863248.7187.1 7187 length=15478 
SRR8863248.7197.1 7197 length=12910 
SRR8863248.7198.1 7198 length=15781 
SRR8863248.7203.1 7203 length=16131 
SRR8863248.7206.1 7206 length=15991 
SRR8863248.7253.1 7253 length=15565 
SRR8863248.7258.1 7258 length=16253 
SRR8863248.7261.1 7261 length=15897 
SRR8863248.7267.1 7267 length=16115 
SRR8863248.7284.1 7284 length=16023 
SRR8863248.7288.1 7288 length=15501 
SRR8863248.7292.1 7292 length=3024 
SRR8863248.7299.1 7299 length=15649 
SRR8863248.7311.1 7311 length=15315 
SRR8863248.7323.1 7323 length=15987 
SRR8863248.7331.1 7331 length=16005 
SRR8863248.7371.1 7371 length=16268 
SRR8863248.7375.1 7375 length=3411 
SRR8863248.7378.1 7378 length=15996 
SRR8863248.7387.1 7387 length=16070 
SRR8863248.7495.1 7495 length=15202 
SRR8863248.7514.1 7514 length=15966 
SRR8863248.7518.1 7518 length=16218 
SRR8863248.7640.1 7640 length=15816 
SRR8863248.7653.1 7653 length=5695 
SRR8863248.7679.1 7679 length=16523 
SRR8863248.7722.1 7722 length=16313 
SRR8863248.7744.1 7744 length=16250 
SRR8863248.7771.1 7771 length=16018 
SRR8863248.7784.1 7784 length=15758 
SRR8863248.7817.1 7817 length=15961 
SRR8863248.7819.1 7819 length=16302 
SRR8863248.7857.1 7857 length=16094 
SRR8863248.7883.1 7883 length=7954 
SRR8863248.7906.1 7906 length=16246 
SRR8863248.7908.1 7908 length=16170 
SRR8863248.7910.1 7910 length=16206 
SRR8863248.7923.1 7923 length=3684 
SRR8863248.7987.1 7987 length=15992 
SRR8863248.8027.1 8027 length=16075 
SRR8863248.8054.1 8054 length=16199 
SRR8863248.8059.1 8059 length=5976 
SRR8863248.8061.1 8061 length=15900 
SRR8863248.8062.1 8062 length=16001 
SRR8863248.8067.1 8067 length=15971 
SRR8863248.8071.1 8071 length=8057 
SRR8863248.8118.1 8118 length=15884 
SRR8863248.8132.1 8132 length=14415 
SRR8863248.8152.1 8152 length=16100 
SRR8863248.8207.1 8207 length=16347 
SRR8863248.8215.1 8215 length=16262 
SRR8863248.8216.1 8216 length=16236 
SRR8863248.8224.1 8224 length=14073 
SRR8863248.8229.1 8229 length=16150 
SRR8863248.8247.1 8247 length=16230 
SRR8863248.8259.1 8259 length=15717 
SRR8863248.8263.1 8263 length=16246 
SRR8863248.8270.1 8270 length=15788 
SRR8863248.8284.1 8284 length=16045 
SRR8863248.8286.1 8286 length=15980 
SRR8863248.8309.1 8309 length=16355 
SRR8863248.8311.1 8311 length=15986 
SRR8863248.8322.1 8322 length=15014 
SRR8863248.8353.1 8353 length=16000 
SRR8863248.8359.1 8359 length=16141 
SRR8863248.8370.1 8370 length=16113 
SRR8863248.8373.1 8373 length=4414 
SRR8863248.8396.1 8396 length=16239 
SRR8863248.8399.1 8399 length=16115 
SRR8863248.8407.1 8407 length=15262 
SRR8863248.8450.1 8450 length=15297 
SRR8863248.8454.1 8454 length=15870 
SRR8863248.8460.1 8460 length=14966 
SRR8863248.8463.1 8463 length=16113 
SRR8863248.8467.1 8467 length=15384 
SRR8863248.8472.1 8472 length=15388 
SRR8863248.8482.1 8482 length=14291 
SRR8863248.8493.1 8493 length=15744 
SRR8863248.8502.1 8502 length=15557 
SRR8863248.8549.1 8549 length=2521 
SRR8863248.8552.1 8552 length=15191 
SRR8863248.8569.1 8569 length=4188 
SRR8863248.8571.1 8571 length=2150 
SRR8863248.8598.1 8598 length=15947 
SRR8863248.8615.1 8615 length=15750 
SRR8863248.8617.1 8617 length=16100 
SRR8863248.8622.1 8622 length=16108 
SRR8863248.8661.1 8661 length=13070 
SRR8863248.8680.1 8680 length=15529 
SRR8863248.8681.1 8681 length=15443 
SRR8863248.8712.1 8712 length=16327 
SRR8863248.8724.1 8724 length=16103 
SRR8863248.8729.1 8729 length=15992 
SRR8863248.8731.1 8731 length=15885 
SRR8863248.8739.1 8739 length=15875 
SRR8863248.8755.1 8755 length=16040 
SRR8863248.8764.1 8764 length=15528 
SRR8863248.8782.1 8782 length=10732 
SRR8863248.8797.1 8797 length=15715 
SRR8863248.8812.1 8812 length=3656 
SRR8863248.8813.1 8813 length=15730 
SRR8863248.8817.1 8817 length=15903 
SRR8863248.8819.1 8819 length=9079 
SRR8863248.8830.1 8830 length=14953 
SRR8863248.8833.1 8833 length=15682 
SRR8863248.8847.1 8847 length=15247 
SRR8863248.8887.1 8887 length=15858 
SRR8863248.8923.1 8923 length=16320 
SRR8863248.8944.1 8944 length=15254 
SRR8863248.8996.1 8996 length=6156 
SRR8863248.9014.1 9014 length=2580 
SRR8863248.9027.1 9027 length=15453 
SRR8863248.9066.1 9066 length=15949 
SRR8863248.9090.1 9090 length=16164 
SRR8863248.9106.1 9106 length=16138 
SRR8863248.9108.1 9108 length=14972 
SRR8863248.9126.1 9126 length=16004 
SRR8863248.9164.1 9164 length=16180 
SRR8863248.9180.1 9180 length=16257 
SRR8863248.9198.1 9198 length=16295 
SRR8863248.9231.1 9231 length=16105 
SRR8863248.9236.1 9236 length=15813 
SRR8863248.9299.1 9299 length=15252 
SRR8863248.9308.1 9308 length=16312 
SRR8863248.9334.1 9334 length=16006 
SRR8863248.9363.1 9363 length=5499 
SRR8863248.9395.1 9395 length=16208 
SRR8863248.9403.1 9403 length=2485 
SRR8863248.9404.1 9404 length=11451 
SRR8863248.9452.1 9452 length=16045 
SRR8863248.9492.1 9492 length=15708 
SRR8863248.9498.1 9498 length=16044 
SRR8863248.9500.1 9500 length=8249 
SRR8863248.9519.1 9519 length=16291 
SRR8863248.9560.1 9560 length=16252 
SRR8863248.9565.1 9565 length=15885 
SRR8863248.9571.1 9571 length=16083 
SRR8863248.9646.1 9646 length=15963 
SRR8863248.9658.1 9658 length=15602 
SRR8863248.9662.1 9662 length=14631 
SRR8863248.9673.1 9673 length=16056 
SRR8863248.9684.1 9684 length=12922 
SRR8863248.9695.1 9695 length=11295 
SRR8863248.9707.1 9707 length=9653 
SRR8863248.9709.1 9709 length=14534 
SRR8863248.9717.1 9717 length=15991 
SRR8863248.9724.1 9724 length=11248 
SRR8863248.9743.1 9743 length=14885 
SRR8863248.9746.1 9746 length=14742 
SRR8863248.9773.1 9773 length=13947 
SRR8863248.9780.1 9780 length=13695 
SRR8863248.9787.1 9787 length=16020 
SRR8863248.9811.1 9811 length=15912 
SRR8863248.9812.1 9812 length=8791 
SRR8863248.9814.1 9814 length=14936 
SRR8863248.9824.1 9824 length=12462 
SRR8863248.9834.1 9834 length=11347 
SRR8863248.9889.1 9889 length=14828 
SRR8863248.9921.1 9921 length=16107 
SRR8863248.9950.1 9950 length=15362 
SRR8863248.9968.1 9968 length=16026 
SRR8863248.9980.1 9980 length=16122 
SRR8863248.9983.1 9983 length=15862 
SRR8863248.9988.1 9988 length=16018 
SRR8863248.10034.1 10034 length=10319 
SRR8863248.10050.1 10050 length=5317 
SRR8863248.10074.1 10074 length=15669 
SRR8863248.10075.1 10075 length=16002 
SRR8863248.10077.1 10077 length=14067 
SRR8863248.10078.1 10078 length=16066 
SRR8863248.10115.1 10115 length=16092 
SRR8863248.10116.1 10116 length=15458 
SRR8863248.10124.1 10124 length=10603 
SRR8863248.10128.1 10128 length=5397 
SRR8863248.10134.1 10134 length=15574 
SRR8863248.10141.1 10141 length=16126 
SRR8863248.10175.1 10175 length=14639 
SRR8863248.10243.1 10243 length=15728 
SRR8863248.10283.1 10283 length=15855 
SRR8863248.10290.1 10290 length=15473 
SRR8863248.10300.1 10300 length=11987 
SRR8863248.10305.1 10305 length=15908 
SRR8863248.10330.1 10330 length=15874 
SRR8863248.10335.1 10335 length=15723 
SRR8863248.10341.1 10341 length=15853 
SRR8863248.10354.1 10354 length=16150 
SRR8863248.10359.1 10359 length=15979 
SRR8863248.10370.1 10370 length=14487 
SRR8863248.10382.1 10382 length=16145 
SRR8863248.10383.1 10383 length=4934 
SRR8863248.10389.1 10389 length=16165 
SRR8863248.10409.1 10409 length=10105 
SRR8863248.10427.1 10427 length=16039 
SRR8863248.10439.1 10439 length=16061 
SRR8863248.10458.1 10458 length=16241 
SRR8863248.10480.1 10480 length=15981 
SRR8863248.10494.1 10494 length=16203 
SRR8863248.10497.1 10497 length=16116 
SRR8863248.10501.1 10501 length=16256 
SRR8863248.10543.1 10543 length=15494 
SRR8863248.10557.1 10557 length=16076 
SRR8863248.10581.1 10581 length=16146 
SRR8863248.10592.1 10592 length=15924 
SRR8863248.10689.1 10689 length=3904 
SRR8863248.10702.1 10702 length=16153 
SRR8863248.10708.1 10708 length=6165 
SRR8863248.10713.1 10713 length=16162 
SRR8863248.10726.1 10726 length=5410 
SRR8863248.10735.1 10735 length=14751 
SRR8863248.10738.1 10738 length=15664 
SRR8863248.10741.1 10741 length=9434 
SRR8863248.10752.1 10752 length=16011 
SRR8863248.10762.1 10762 length=16114 
SRR8863248.10824.1 10824 length=16348 
SRR8863248.10853.1 10853 length=16274 
SRR8863248.10934.1 10934 length=15053 
SRR8863248.10938.1 10938 length=16001 
SRR8863248.10957.1 10957 length=15326 
SRR8863248.10969.1 10969 length=3710 
SRR8863248.10996.1 10996 length=4065 
SRR8863248.10998.1 10998 length=5561 
SRR8863248.11012.1 11012 length=15515 
SRR8863248.11021.1 11021 length=15898 
SRR8863248.11027.1 11027 length=6093 
SRR8863248.11040.1 11040 length=11345 
SRR8863248.11076.1 11076 length=16096 
SRR8863248.11094.1 11094 length=16212 
SRR8863248.11099.1 11099 length=15943 
SRR8863248.11120.1 11120 length=14776 
SRR8863248.11148.1 11148 length=16051 
SRR8863248.11166.1 11166 length=15516 
SRR8863248.11170.1 11170 length=15655 
SRR8863248.11178.1 11178 length=16080 
SRR8863248.11203.1 11203 length=3830 
SRR8863248.11207.1 11207 length=15936 
SRR8863248.11218.1 11218 length=16121 
SRR8863248.11222.1 11222 length=16127 
SRR8863248.11229.1 11229 length=4700 
SRR8863248.11247.1 11247 length=16049 
SRR8863248.11260.1 11260 length=16193 
SRR8863248.11267.1 11267 length=16171 
SRR8863248.11272.1 11272 length=15636 
SRR8863248.11308.1 11308 length=15535 
SRR8863248.11340.1 11340 length=14092 
SRR8863248.11341.1 11341 length=15807 
SRR8863248.11346.1 11346 length=10847 
SRR8863248.11351.1 11351 length=16017 
SRR8863248.11357.1 11357 length=16162 
SRR8863248.11360.1 11360 length=15248 
SRR8863248.11388.1 11388 length=15790 
SRR8863248.11400.1 11400 length=14399 
SRR8863248.11407.1 11407 length=15478 
SRR8863248.11409.1 11409 length=16233 
SRR8863248.11424.1 11424 length=1714 
SRR8863248.11425.1 11425 length=15969 
SRR8863248.11429.1 11429 length=16042 
SRR8863248.11447.1 11447 length=16318 
SRR8863248.11465.1 11465 length=7151 
SRR8863248.11467.1 11467 length=10945 
SRR8863248.11470.1 11470 length=16147 
SRR8863248.11500.1 11500 length=15558 
SRR8863248.11509.1 11509 length=16170 
SRR8863248.11518.1 11518 length=16112 
SRR8863248.11521.1 11521 length=16273 
SRR8863248.11545.1 11545 length=15765 
SRR8863248.11547.1 11547 length=15738 
SRR8863248.11549.1 11549 length=16047 
SRR8863248.11563.1 11563 length=15757 
SRR8863248.11564.1 11564 length=16217 
SRR8863248.11569.1 11569 length=16242 
SRR8863248.11588.1 11588 length=3072 
SRR8863248.11598.1 11598 length=16043 
SRR8863248.11600.1 11600 length=13568 
SRR8863248.11602.1 11602 length=16217 
SRR8863248.11603.1 11603 length=16308 
SRR8863248.11607.1 11607 length=15958 
SRR8863248.11622.1 11622 length=16352 
SRR8863248.11625.1 11625 length=16137 
SRR8863248.11636.1 11636 length=10632 
SRR8863248.11644.1 11644 length=16029 
SRR8863248.11671.1 11671 length=1611 
SRR8863248.11674.1 11674 length=15997 
SRR8863248.11675.1 11675 length=15700 
SRR8863248.11676.1 11676 length=15616 
SRR8863248.11681.1 11681 length=15483 
SRR8863248.11685.1 11685 length=14106 
SRR8863248.11696.1 11696 length=15214 
SRR8863248.11699.1 11699 length=15257 
SRR8863248.11703.1 11703 length=15964 
SRR8863248.11712.1 11712 length=4880 
SRR8863248.11717.1 11717 length=2069 
SRR8863248.11730.1 11730 length=15806 
SRR8863248.11756.1 11756 length=15864 
SRR8863248.11757.1 11757 length=3117 
SRR8863248.11762.1 11762 length=15715 
SRR8863248.11781.1 11781 length=16104 
SRR8863248.11804.1 11804 length=16256 
SRR8863248.11816.1 11816 length=15771 
SRR8863248.11831.1 11831 length=10020 
SRR8863248.11840.1 11840 length=14570 
SRR8863248.11885.1 11885 length=15919 
SRR8863248.11972.1 11972 length=15533 
SRR8863248.11974.1 11974 length=16101 
SRR8863248.12001.1 12001 length=16329 
SRR8863248.12018.1 12018 length=14596 
SRR8863248.12066.1 12066 length=7309 
SRR8863248.12108.1 12108 length=15840 
SRR8863248.12131.1 12131 length=5674 
SRR8863248.12146.1 12146 length=15498 
SRR8863248.12147.1 12147 length=6817 
SRR8863248.12159.1 12159 length=16037 
SRR8863248.12169.1 12169 length=16124 
SRR8863248.12174.1 12174 length=15821 
SRR8863248.12175.1 12175 length=15229 
SRR8863248.12187.1 12187 length=16282 
SRR8863248.12202.1 12202 length=15928 
SRR8863248.12205.1 12205 length=16315 
SRR8863248.12264.1 12264 length=11588 
SRR8863248.12266.1 12266 length=16026 
SRR8863248.12298.1 12298 length=15566 
SRR8863248.12316.1 12316 length=4578 
SRR8863248.12336.1 12336 length=4408 
SRR8863248.12350.1 12350 length=16013 
SRR8863248.12431.1 12431 length=3284 
SRR8863248.12476.1 12476 length=16204 
SRR8863248.12485.1 12485 length=15951 
SRR8863248.12519.1 12519 length=16342 
SRR8863248.12524.1 12524 length=16276 
SRR8863248.12667.1 12667 length=16382 
SRR8863248.12720.1 12720 length=4177 
SRR8863248.12871.1 12871 length=16031 
SRR8863248.12903.1 12903 length=11942 
SRR8863248.12904.1 12904 length=15216 
SRR8863248.12916.1 12916 length=15894 
SRR8863248.12920.1 12920 length=11363 
SRR8863248.12950.1 12950 length=14437 
SRR8863248.12992.1 12992 length=14777 
SRR8863248.12999.1 12999 length=15489 
SRR8863248.13006.1 13006 length=6588 
SRR8863248.13008.1 13008 length=15207 
SRR8863248.13025.1 13025 length=16243 
SRR8863248.13040.1 13040 length=16143 
SRR8863248.13047.1 13047 length=5713 
SRR8863248.13054.1 13054 length=16033 
SRR8863248.13071.1 13071 length=15869 
SRR8863248.13092.1 13092 length=16133 
SRR8863248.13111.1 13111 length=16126 
SRR8863248.13112.1 13112 length=15856 
SRR8863248.13113.1 13113 length=16248 
SRR8863248.13121.1 13121 length=16173 
SRR8863248.13135.1 13135 length=13970 
SRR8863248.13137.1 13137 length=15963 
SRR8863248.13145.1 13145 length=16142 
SRR8863248.13194.1 13194 length=16165 
SRR8863248.13200.1 13200 length=15947 
SRR8863248.13208.1 13208 length=15952 
SRR8863248.13212.1 13212 length=14502 
SRR8863248.13221.1 13221 length=14029 
SRR8863248.13223.1 13223 length=2668 
SRR8863248.13225.1 13225 length=16284 
SRR8863248.13228.1 13228 length=16157 
SRR8863248.13235.1 13235 length=4385 
SRR8863248.13238.1 13238 length=12962 
SRR8863248.13275.1 13275 length=16200 
SRR8863248.13293.1 13293 length=9303 
SRR8863248.13297.1 13297 length=15444 
SRR8863248.13302.1 13302 length=16157 
SRR8863248.13311.1 13311 length=15558 
SRR8863248.13322.1 13322 length=16248 
SRR8863248.13346.1 13346 length=16013 
SRR8863248.13347.1 13347 length=14713 
SRR8863248.13378.1 13378 length=16184 
SRR8863248.13445.1 13445 length=15582 
SRR8863248.13612.1 13612 length=16168 
SRR8863248.13613.1 13613 length=16006 
SRR8863248.13628.1 13628 length=9626 
SRR8863248.13682.1 13682 length=15607 
SRR8863248.13720.1 13720 length=13642 
SRR8863248.13741.1 13741 length=15888 
SRR8863248.13805.1 13805 length=16242 
SRR8863248.13842.1 13842 length=16250 
SRR8863248.13901.1 13901 length=4725 
SRR8863248.13917.1 13917 length=16023 
SRR8863248.13923.1 13923 length=4579 
SRR8863248.13925.1 13925 length=14270 
SRR8863248.13938.1 13938 length=14701 
SRR8863248.13942.1 13942 length=16087 
SRR8863248.13945.1 13945 length=10218 
SRR8863248.13950.1 13950 length=15853 
SRR8863248.13962.1 13962 length=15973 
SRR8863248.13970.1 13970 length=15198 
SRR8863248.13978.1 13978 length=15510 
SRR8863248.13984.1 13984 length=15912 
SRR8863248.13998.1 13998 length=15395 
SRR8863248.14001.1 14001 length=15959 
SRR8863248.14015.1 14015 length=12907 
SRR8863248.14016.1 14016 length=15960 
SRR8863248.14045.1 14045 length=15376 
SRR8863248.14055.1 14055 length=15513 
SRR8863248.14061.1 14061 length=4417 
SRR8863248.14065.1 14065 length=4988 
SRR8863248.14073.1 14073 length=1861 
SRR8863248.14089.1 14089 length=15513 
SRR8863248.14092.1 14092 length=5355 
SRR8863248.14103.1 14103 length=6219 
SRR8863248.14114.1 14114 length=1708 
SRR8863248.14120.1 14120 length=15074 
SRR8863248.14142.1 14142 length=7549 
SRR8863248.14144.1 14144 length=16124 
SRR8863248.14165.1 14165 length=16045 
SRR8863248.14167.1 14167 length=15526 
SRR8863248.14178.1 14178 length=15338 
SRR8863248.14199.1 14199 length=15522 
SRR8863248.14211.1 14211 length=16015 
SRR8863248.14241.1 14241 length=13807 
SRR8863248.14247.1 14247 length=15560 
SRR8863248.14325.1 14325 length=16290 
SRR8863248.14327.1 14327 length=11917 
SRR8863248.14366.1 14366 length=15785 
SRR8863248.14376.1 14376 length=16310 
SRR8863248.14428.1 14428 length=16002 
SRR8863248.14445.1 14445 length=15985 
SRR8863248.14450.1 14450 length=15856 
SRR8863248.14455.1 14455 length=15999 
SRR8863248.14525.1 14525 length=16225 
SRR8863248.14529.1 14529 length=15964 
SRR8863248.14605.1 14605 length=15373 
SRR8863248.14666.1 14666 length=13608 
SRR8863248.14669.1 14669 length=6817 
SRR8863248.14686.1 14686 length=2100 
SRR8863248.14702.1 14702 length=16206 
SRR8863248.14715.1 14715 length=16205 
SRR8863248.14772.1 14772 length=9415 
SRR8863248.14777.1 14777 length=15564 
SRR8863248.14861.1 14861 length=15117 
SRR8863248.14875.1 14875 length=16252 
SRR8863248.14896.1 14896 length=16337 
SRR8863248.14912.1 14912 length=14035 
SRR8863248.14958.1 14958 length=15367 
SRR8863248.14973.1 14973 length=14189 
SRR8863248.14993.1 14993 length=15638 
SRR8863248.15022.1 15022 length=16251 
SRR8863248.15033.1 15033 length=3451 
SRR8863248.15037.1 15037 length=13826 
SRR8863248.15095.1 15095 length=9510 
SRR8863248.15098.1 15098 length=16360 
SRR8863248.15140.1 15140 length=8009 
SRR8863248.15177.1 15177 length=16081 
SRR8863248.15208.1 15208 length=16136 
SRR8863248.15226.1 15226 length=1625 
SRR8863248.15336.1 15336 length=14165 
SRR8863248.15369.1 15369 length=16205 
SRR8863248.15390.1 15390 length=11623 
SRR8863248.15393.1 15393 length=16128 
SRR8863248.15411.1 15411 length=16148 
SRR8863248.15443.1 15443 length=11563 
SRR8863248.15464.1 15464 length=15624 
SRR8863248.15472.1 15472 length=13501 
SRR8863248.15493.1 15493 length=3467 
SRR8863248.15520.1 15520 length=16188 
SRR8863248.15568.1 15568 length=16069 
SRR8863248.15569.1 15569 length=16278 
SRR8863248.15661.1 15661 length=7507 
SRR8863248.15664.1 15664 length=7610 
SRR8863248.15694.1 15694 length=16436 
SRR8863248.15737.1 15737 length=15932 
SRR8863248.15744.1 15744 length=15763 
SRR8863248.15762.1 15762 length=15543 
SRR8863248.15801.1 15801 length=15953 
SRR8863248.15824.1 15824 length=15895 
SRR8863248.15835.1 15835 length=15894 
SRR8863248.15838.1 15838 length=16024 
SRR8863248.15846.1 15846 length=11457 
SRR8863248.15906.1 15906 length=7254 
SRR8863248.15923.1 15923 length=11815 
SRR8863248.15926.1 15926 length=15637 
SRR8863248.15946.1 15946 length=16066 
SRR8863248.15963.1 15963 length=16159 
SRR8863248.15964.1 15964 length=16073 
SRR8863248.15974.1 15974 length=16323 
SRR8863248.15993.1 15993 length=15850 
SRR8863248.16017.1 16017 length=10854 
SRR8863248.16027.1 16027 length=16008 
SRR8863248.16053.1 16053 length=15786 
SRR8863248.16054.1 16054 length=1185 
SRR8863248.16067.1 16067 length=16222 
SRR8863248.16081.1 16081 length=16096 
SRR8863248.16092.1 16092 length=14160 
SRR8863248.16093.1 16093 length=11092 
SRR8863248.16099.1 16099 length=15524 
SRR8863248.16102.1 16102 length=15463 
SRR8863248.16108.1 16108 length=15964 
SRR8863248.16147.1 16147 length=16176 
SRR8863248.16152.1 16152 length=16126 
SRR8863248.16202.1 16202 length=16431 
SRR8863248.16216.1 16216 length=15944 
SRR8863248.16217.1 16217 length=15982 
SRR8863248.16220.1 16220 length=1766 
SRR8863248.16228.1 16228 length=15978 
SRR8863248.16231.1 16231 length=16270 
SRR8863248.16264.1 16264 length=12460 
SRR8863248.16297.1 16297 length=16216 
SRR8863248.16356.1 16356 length=15963 
SRR8863248.16365.1 16365 length=16183 
SRR8863248.16369.1 16369 length=16096 
SRR8863248.16370.1 16370 length=16173 
SRR8863248.16404.1 16404 length=13632 
SRR8863248.16425.1 16425 length=16305 
SRR8863248.16450.1 16450 length=15245 
SRR8863248.16457.1 16457 length=16348 
SRR8863248.16478.1 16478 length=16418 
SRR8863248.16488.1 16488 length=7037 
SRR8863248.16561.1 16561 length=15594 
SRR8863248.16571.1 16571 length=16008 
SRR8863248.16587.1 16587 length=16266 
SRR8863248.16594.1 16594 length=9426 
SRR8863248.16606.1 16606 length=16228 
SRR8863248.16673.1 16673 length=15757 
SRR8863248.16718.1 16718 length=9250 
SRR8863248.16766.1 16766 length=10432 
SRR8863248.16767.1 16767 length=16059 
SRR8863248.16782.1 16782 length=15863 
SRR8863248.16789.1 16789 length=15657 
SRR8863248.16793.1 16793 length=16137 
SRR8863248.16805.1 16805 length=15046 
SRR8863248.16828.1 16828 length=16041 
SRR8863248.16838.1 16838 length=9500 
SRR8863248.16851.1 16851 length=16096 
SRR8863248.16859.1 16859 length=15769 
SRR8863248.16868.1 16868 length=15999 
SRR8863248.16869.1 16869 length=16069 
SRR8863248.16894.1 16894 length=15617 
SRR8863248.16902.1 16902 length=16233 
SRR8863248.16907.1 16907 length=15546 
SRR8863248.16919.1 16919 length=15938 
SRR8863248.16947.1 16947 length=2006 
SRR8863248.16983.1 16983 length=9039 
SRR8863248.16990.1 16990 length=16363 
SRR8863248.17016.1 17016 length=15086 
SRR8863248.17035.1 17035 length=10252 
SRR8863248.17040.1 17040 length=16252 
SRR8863248.17051.1 17051 length=15928 
SRR8863248.17057.1 17057 length=16346 
SRR8863248.17064.1 17064 length=16152 
SRR8863248.17066.1 17066 length=15461 
SRR8863248.17085.1 17085 length=16086 
SRR8863248.17117.1 17117 length=16113 
SRR8863248.17128.1 17128 length=16038 
SRR8863248.17134.1 17134 length=7042 
SRR8863248.17163.1 17163 length=16200 
SRR8863248.17169.1 17169 length=15077 
SRR8863248.17172.1 17172 length=2049 
SRR8863248.17192.1 17192 length=13306 
SRR8863248.17198.1 17198 length=15475 
SRR8863248.17220.1 17220 length=16148 
SRR8863248.17234.1 17234 length=15957 
SRR8863248.17246.1 17246 length=15093 
SRR8863248.17263.1 17263 length=15867 
SRR8863248.17271.1 17271 length=15819 
SRR8863248.17282.1 17282 length=16054 
SRR8863248.17291.1 17291 length=16182 
SRR8863248.17318.1 17318 length=14280 
SRR8863248.17355.1 17355 length=16091 
SRR8863248.17367.1 17367 length=6713 
SRR8863248.17381.1 17381 length=15157 
SRR8863248.17409.1 17409 length=15797 
SRR8863248.17425.1 17425 length=15913 
SRR8863248.17432.1 17432 length=15808 
SRR8863248.17455.1 17455 length=15267 
SRR8863248.17456.1 17456 length=16061 
SRR8863248.17510.1 17510 length=15443 
SRR8863248.17511.1 17511 length=15740 
SRR8863248.17512.1 17512 length=8728 
SRR8863248.17517.1 17517 length=15628 
SRR8863248.17551.1 17551 length=16333 
SRR8863248.17571.1 17571 length=14372 
SRR8863248.17579.1 17579 length=14760 
SRR8863248.17588.1 17588 length=15276 
SRR8863248.17615.1 17615 length=15678 
SRR8863248.17622.1 17622 length=4523 
SRR8863248.17659.1 17659 length=15579 
SRR8863248.17660.1 17660 length=15479 
SRR8863248.17665.1 17665 length=2105 
SRR8863248.17673.1 17673 length=15440 
SRR8863248.17686.1 17686 length=15986 
SRR8863248.17688.1 17688 length=15937 
SRR8863248.17713.1 17713 length=15846 
SRR8863248.17732.1 17732 length=15398 
SRR8863248.17757.1 17757 length=15826 
SRR8863248.17790.1 17790 length=15819 
SRR8863248.17838.1 17838 length=15887 
SRR8863248.17886.1 17886 length=16192 
SRR8863248.17909.1 17909 length=7148 
SRR8863248.17933.1 17933 length=15599 
SRR8863248.17935.1 17935 length=63611 
SRR8863248.17937.1 17937 length=15505 
SRR8863248.17980.1 17980 length=8497 
SRR8863248.17999.1 17999 length=16086 
SRR8863248.18004.1 18004 length=16158 
SRR8863248.18017.1 18017 length=1367 
SRR8863248.18033.1 18033 length=16259 
SRR8863248.18078.1 18078 length=15461 
SRR8863248.18082.1 18082 length=15706 
SRR8863248.18135.1 18135 length=14980 
SRR8863248.18137.1 18137 length=16155 
SRR8863248.18144.1 18144 length=16153 
SRR8863248.18169.1 18169 length=16034 
SRR8863248.18246.1 18246 length=11551 
SRR8863248.18266.1 18266 length=15980 
SRR8863248.18272.1 18272 length=14151 
SRR8863248.18282.1 18282 length=15664 
SRR8863248.18297.1 18297 length=15486 
SRR8863248.18313.1 18313 length=16280 
SRR8863248.18316.1 18316 length=15280 
SRR8863248.18317.1 18317 length=15887 
SRR8863248.18347.1 18347 length=15823 
SRR8863248.18363.1 18363 length=15759 
SRR8863248.18366.1 18366 length=14234 
SRR8863248.18380.1 18380 length=15294 
SRR8863248.18382.1 18382 length=2225 
SRR8863248.18390.1 18390 length=15768 
SRR8863248.18419.1 18419 length=14521 
SRR8863248.18420.1 18420 length=15701 
SRR8863248.18425.1 18425 length=16318 
SRR8863248.18431.1 18431 length=15025 
SRR8863248.18439.1 18439 length=3677 
SRR8863248.18448.1 18448 length=15391 
SRR8863248.18463.1 18463 length=15743 
SRR8863248.18478.1 18478 length=16273 
SRR8863248.18488.1 18488 length=15979 
SRR8863248.18495.1 18495 length=16146 
SRR8863248.18504.1 18504 length=14575 
SRR8863248.18515.1 18515 length=10632 
SRR8863248.18535.1 18535 length=15525 
SRR8863248.18573.1 18573 length=15328 
SRR8863248.18580.1 18580 length=15753 
SRR8863248.18594.1 18594 length=15787 
SRR8863248.18611.1 18611 length=15616 
SRR8863248.18662.1 18662 length=15266 
SRR8863248.18670.1 18670 length=15822 
SRR8863248.18695.1 18695 length=15235 
SRR8863248.18700.1 18700 length=15645 
SRR8863248.18703.1 18703 length=15840 
SRR8863248.18724.1 18724 length=15354 
SRR8863248.18727.1 18727 length=4247 
SRR8863248.18737.1 18737 length=16045 
SRR8863248.18762.1 18762 length=15929 
SRR8863248.18814.1 18814 length=15460 
SRR8863248.18834.1 18834 length=15852 
SRR8863248.18836.1 18836 length=15692 
SRR8863248.18852.1 18852 length=16178 
SRR8863248.18885.1 18885 length=15884 
SRR8863248.18899.1 18899 length=15983 
SRR8863248.18901.1 18901 length=16147 
SRR8863248.18902.1 18902 length=12480 
SRR8863248.18933.1 18933 length=16133 
SRR8863248.18940.1 18940 length=16251 
SRR8863248.18949.1 18949 length=16157 
SRR8863248.18956.1 18956 length=16087 
SRR8863248.18957.1 18957 length=10620 
SRR8863248.18961.1 18961 length=15760 
SRR8863248.18965.1 18965 length=8661 
SRR8863248.18966.1 18966 length=15657 
SRR8863248.18973.1 18973 length=16121 
SRR8863248.18975.1 18975 length=14186 
SRR8863248.18978.1 18978 length=15492 
SRR8863248.18995.1 18995 length=16146 
SRR8863248.18997.1 18997 length=15816 
SRR8863248.18998.1 18998 length=15682 
SRR8863248.19019.1 19019 length=14476 
SRR8863248.19028.1 19028 length=15768 
SRR8863248.19040.1 19040 length=16014 
SRR8863248.19049.1 19049 length=15994 
SRR8863248.19050.1 19050 length=16129 
SRR8863248.19054.1 19054 length=15810 
SRR8863248.19069.1 19069 length=1222 
SRR8863248.19081.1 19081 length=15161 
SRR8863248.19082.1 19082 length=1958 
SRR8863248.19090.1 19090 length=13374 
SRR8863248.19115.1 19115 length=2585 
SRR8863248.19116.1 19116 length=16121 
SRR8863248.19121.1 19121 length=15890 
SRR8863248.19133.1 19133 length=15499 
SRR8863248.19142.1 19142 length=3206 
SRR8863248.19144.1 19144 length=15954 
SRR8863248.19156.1 19156 length=16113 
SRR8863248.19197.1 19197 length=16090 
SRR8863248.19200.1 19200 length=7132 
SRR8863248.19201.1 19201 length=15799 
SRR8863248.19239.1 19239 length=15035 
SRR8863248.19250.1 19250 length=16193 
SRR8863248.19339.1 19339 length=9199 
SRR8863248.19361.1 19361 length=16217 
SRR8863248.19376.1 19376 length=16197 
SRR8863248.19387.1 19387 length=5536 
SRR8863248.19392.1 19392 length=1698 
SRR8863248.19434.1 19434 length=16333 
SRR8863248.19452.1 19452 length=15836 
SRR8863248.19475.1 19475 length=16159 
SRR8863248.19515.1 19515 length=5352 
SRR8863248.19547.1 19547 length=16142 
SRR8863248.19566.1 19566 length=15865 
SRR8863248.19570.1 19570 length=2737 
SRR8863248.19577.1 19577 length=14063 
SRR8863248.19599.1 19599 length=15817 
SRR8863248.19600.1 19600 length=15875 
SRR8863248.19604.1 19604 length=16218 
SRR8863248.19627.1 19627 length=9361 
SRR8863248.19645.1 19645 length=16295 
SRR8863248.19688.1 19688 length=5363 
SRR8863248.19704.1 19704 length=15497 
SRR8863248.19728.1 19728 length=15947 
SRR8863248.19735.1 19735 length=8476 
SRR8863248.19796.1 19796 length=16224 
SRR8863248.19800.1 19800 length=15459 
SRR8863248.19865.1 19865 length=16065 
SRR8863248.19883.1 19883 length=15341 
SRR8863248.19895.1 19895 length=15710 
SRR8863248.19897.1 19897 length=15848 
SRR8863248.19900.1 19900 length=14436 
SRR8863248.19901.1 19901 length=15923 
SRR8863248.19931.1 19931 length=5583 
SRR8863248.19939.1 19939 length=15845 
SRR8863248.19940.1 19940 length=16113 
SRR8863248.19952.1 19952 length=15985 
SRR8863248.19959.1 19959 length=3642 
SRR8863248.19969.1 19969 length=16295 
SRR8863248.19983.1 19983 length=15988 
SRR8863248.20017.1 20017 length=15662 
SRR8863248.20018.1 20018 length=16012 
SRR8863248.20024.1 20024 length=14825 
SRR8863248.20034.1 20034 length=3915 
SRR8863248.20043.1 20043 length=16140 
SRR8863248.20056.1 20056 length=15196 
SRR8863248.20058.1 20058 length=15826 
SRR8863248.20078.1 20078 length=7966 
SRR8863248.20091.1 20091 length=9440 
SRR8863248.20093.1 20093 length=13351 
SRR8863248.20112.1 20112 length=15991 
SRR8863248.20116.1 20116 length=4115 
SRR8863248.20118.1 20118 length=15838 
SRR8863248.20119.1 20119 length=6738 
SRR8863248.20154.1 20154 length=15800 
SRR8863248.20159.1 20159 length=4944 
SRR8863248.20162.1 20162 length=15900 
SRR8863248.20175.1 20175 length=16141 
SRR8863248.20187.1 20187 length=16186 
SRR8863248.20192.1 20192 length=16354 
SRR8863248.20196.1 20196 length=14498 
SRR8863248.20232.1 20232 length=15833 
SRR8863248.20240.1 20240 length=13349 
SRR8863248.20241.1 20241 length=16239 
SRR8863248.20243.1 20243 length=14200 
SRR8863248.20261.1 20261 length=15542 
SRR8863248.20272.1 20272 length=15984 
SRR8863248.20273.1 20273 length=15798 
SRR8863248.20294.1 20294 length=9236 
SRR8863248.20317.1 20317 length=14952 
SRR8863248.20318.1 20318 length=14681 
SRR8863248.20331.1 20331 length=16157 
SRR8863248.20339.1 20339 length=16018 
SRR8863248.20350.1 20350 length=9503 
SRR8863248.20355.1 20355 length=15944 
SRR8863248.20367.1 20367 length=16023 
SRR8863248.20378.1 20378 length=15927 
SRR8863248.20383.1 20383 length=15615 
SRR8863248.20408.1 20408 length=16117 
SRR8863248.20457.1 20457 length=16117 
SRR8863248.20487.1 20487 length=16230 
SRR8863248.20489.1 20489 length=15968 
SRR8863248.20493.1 20493 length=14754 
SRR8863248.20512.1 20512 length=3322 
SRR8863248.20532.1 20532 length=15998 
SRR8863248.20541.1 20541 length=14158 
SRR8863248.20555.1 20555 length=15337 
SRR8863248.20591.1 20591 length=16197 
SRR8863248.20592.1 20592 length=15957 
SRR8863248.20599.1 20599 length=16087 
SRR8863248.20630.1 20630 length=14195 
SRR8863248.20652.1 20652 length=5710 
SRR8863248.20693.1 20693 length=16222 
SRR8863248.20711.1 20711 length=15785 
SRR8863248.20717.1 20717 length=16240 
SRR8863248.20724.1 20724 length=14153 
SRR8863248.20763.1 20763 length=15560 
SRR8863248.20767.1 20767 length=16180 
SRR8863248.20770.1 20770 length=10566 
SRR8863248.20772.1 20772 length=15498 
SRR8863248.20775.1 20775 length=14354 
SRR8863248.20785.1 20785 length=15611 
SRR8863248.20795.1 20795 length=16322 
SRR8863248.20819.1 20819 length=1640 
SRR8863248.20826.1 20826 length=11193 
SRR8863248.20854.1 20854 length=16549 
SRR8863248.20910.1 20910 length=16016 
SRR8863248.20923.1 20923 length=15958 
SRR8863248.20934.1 20934 length=16266 
SRR8863248.20942.1 20942 length=16202 
SRR8863248.20951.1 20951 length=15919 
SRR8863248.20972.1 20972 length=16186 
SRR8863248.20984.1 20984 length=16231 
SRR8863248.21014.1 21014 length=16404 
SRR8863248.21015.1 21015 length=15597 
SRR8863248.21028.1 21028 length=16168 
SRR8863248.21094.1 21094 length=16317 
SRR8863248.21113.1 21113 length=16247 
SRR8863248.21220.1 21220 length=16118 
SRR8863248.21347.1 21347 length=16174 
SRR8863248.21361.1 21361 length=16170 
SRR8863248.21414.1 21414 length=16059 
SRR8863248.21452.1 21452 length=16115 
SRR8863248.21484.1 21484 length=15915 
SRR8863248.21517.1 21517 length=6945 
SRR8863248.21659.1 21659 length=16240 
SRR8863248.21670.1 21670 length=16288 
SRR8863248.21687.1 21687 length=5989 
SRR8863248.21691.1 21691 length=16070 
SRR8863248.21694.1 21694 length=16010 
SRR8863248.21703.1 21703 length=15871 
SRR8863248.21722.1 21722 length=15167 
SRR8863248.21730.1 21730 length=16158 
SRR8863248.21736.1 21736 length=16167 
SRR8863248.21752.1 21752 length=13692 
SRR8863248.21778.1 21778 length=15482 
SRR8863248.21810.1 21810 length=16153 
SRR8863248.21817.1 21817 length=15773 
SRR8863248.21822.1 21822 length=16047 
SRR8863248.21850.1 21850 length=2787 
SRR8863248.21852.1 21852 length=6297 
SRR8863248.21879.1 21879 length=15304 
SRR8863248.21880.1 21880 length=16255 
SRR8863248.21889.1 21889 length=10163 
SRR8863248.21919.1 21919 length=16383 
SRR8863248.21948.1 21948 length=16261 
SRR8863248.21958.1 21958 length=15546 
SRR8863248.21974.1 21974 length=16277 
SRR8863248.22016.1 22016 length=2081 
SRR8863248.22084.1 22084 length=16222 
SRR8863248.22086.1 22086 length=980 
SRR8863248.22103.1 22103 length=15474 
SRR8863248.22108.1 22108 length=15994 
SRR8863248.22109.1 22109 length=15580 
SRR8863248.22124.1 22124 length=15734 
SRR8863248.22144.1 22144 length=6604 
SRR8863248.22259.1 22259 length=15763 
SRR8863248.22350.1 22350 length=16157 
SRR8863248.22369.1 22369 length=16210 
SRR8863248.22429.1 22429 length=16315 
SRR8863248.22433.1 22433 length=16185 
SRR8863248.22482.1 22482 length=17794 
SRR8863248.22553.1 22553 length=16368 
SRR8863248.22592.1 22592 length=16263 
SRR8863248.22632.1 22632 length=15911 
SRR8863248.22669.1 22669 length=16047 
SRR8863248.22673.1 22673 length=15436 
SRR8863248.22680.1 22680 length=13641 
SRR8863248.22685.1 22685 length=15415 
SRR8863248.22705.1 22705 length=16090 
SRR8863248.22725.1 22725 length=13821 
SRR8863248.22731.1 22731 length=14904 
SRR8863248.22757.1 22757 length=8725 
SRR8863248.22774.1 22774 length=15888 
SRR8863248.22781.1 22781 length=16003 
SRR8863248.22787.1 22787 length=14693 
SRR8863248.22789.1 22789 length=16090 
SRR8863248.22795.1 22795 length=24347 
SRR8863248.22815.1 22815 length=14103 
SRR8863248.22836.1 22836 length=15584 
SRR8863248.22838.1 22838 length=16268 
SRR8863248.22854.1 22854 length=5648 
SRR8863248.22864.1 22864 length=16116 
SRR8863248.22987.1 22987 length=16176 
SRR8863248.22992.1 22992 length=16326 
SRR8863248.23023.1 23023 length=15759 
SRR8863248.23029.1 23029 length=6781 
SRR8863248.23038.1 23038 length=16147 
SRR8863248.23045.1 23045 length=16171 
SRR8863248.23061.1 23061 length=16179 
SRR8863248.23069.1 23069 length=16155 
SRR8863248.23081.1 23081 length=16220 
SRR8863248.23086.1 23086 length=16172 
SRR8863248.23096.1 23096 length=15690 
SRR8863248.23107.1 23107 length=16037 
SRR8863248.23111.1 23111 length=16225 
SRR8863248.23113.1 23113 length=16085 
SRR8863248.23120.1 23120 length=16050 
SRR8863248.23122.1 23122 length=15035 
SRR8863248.23125.1 23125 length=16249 
SRR8863248.23146.1 23146 length=15471 
SRR8863248.23190.1 23190 length=16006 
SRR8863248.23201.1 23201 length=16110 
SRR8863248.23222.1 23222 length=14623 
SRR8863248.23252.1 23252 length=15923 
SRR8863248.23261.1 23261 length=16385 
SRR8863248.23270.1 23270 length=15935 
SRR8863248.23289.1 23289 length=15883 
SRR8863248.23314.1 23314 length=16524 
SRR8863248.23334.1 23334 length=14487 
SRR8863248.23353.1 23353 length=14306 
SRR8863248.23364.1 23364 length=4435 
SRR8863248.23387.1 23387 length=15728 
SRR8863248.23424.1 23424 length=16304 
SRR8863248.23495.1 23495 length=16178 
SRR8863248.23509.1 23509 length=7864 
SRR8863248.23530.1 23530 length=4045 
SRR8863248.23542.1 23542 length=15507 
SRR8863248.23592.1 23592 length=11705 
SRR8863248.23601.1 23601 length=10065 
SRR8863248.23635.1 23635 length=15818 
SRR8863248.23678.1 23678 length=16160 
SRR8863248.23699.1 23699 length=15921 
SRR8863248.23711.1 23711 length=16184 
SRR8863248.23752.1 23752 length=15973 
SRR8863248.23784.1 23784 length=16127 
SRR8863248.23797.1 23797 length=15410 
SRR8863248.23897.1 23897 length=15849 
SRR8863248.23978.1 23978 length=16099 
SRR8863248.24034.1 24034 length=15600 
SRR8863248.24086.1 24086 length=16327 
SRR8863248.24110.1 24110 length=16120 
SRR8863248.24134.1 24134 length=16286 
SRR8863248.24180.1 24180 length=4365 
SRR8863248.24185.1 24185 length=16011 
SRR8863248.24197.1 24197 length=16120 
SRR8863248.24375.1 24375 length=1728 
SRR8863248.24378.1 24378 length=15901 
SRR8863248.24409.1 24409 length=9151 
SRR8863248.24420.1 24420 length=15367 
SRR8863248.24479.1 24479 length=16002 
SRR8863248.24489.1 24489 length=14389 
SRR8863248.24492.1 24492 length=14519 
SRR8863248.24516.1 24516 length=15922 
SRR8863248.24529.1 24529 length=5279 
SRR8863248.24546.1 24546 length=15791 
SRR8863248.24554.1 24554 length=16192 
SRR8863248.24564.1 24564 length=13728 
SRR8863248.24572.1 24572 length=16083 
SRR8863248.24583.1 24583 length=16109 
SRR8863248.24588.1 24588 length=15689 
SRR8863248.24599.1 24599 length=15494 
SRR8863248.24604.1 24604 length=14251 
SRR8863248.24615.1 24615 length=7000 
SRR8863248.24623.1 24623 length=16135 
SRR8863248.24641.1 24641 length=15542 
SRR8863248.24665.1 24665 length=16011 
SRR8863248.24722.1 24722 length=15384 
SRR8863248.24760.1 24760 length=15946 
SRR8863248.24761.1 24761 length=16336 
SRR8863248.24770.1 24770 length=14719 
SRR8863248.24785.1 24785 length=1127 
SRR8863248.24789.1 24789 length=15956 
SRR8863248.24795.1 24795 length=15956 
SRR8863248.24883.1 24883 length=16204 
SRR8863248.24899.1 24899 length=16050 
SRR8863248.24901.1 24901 length=15670 
SRR8863248.24904.1 24904 length=5704 
SRR8863248.24907.1 24907 length=16219 
SRR8863248.24925.1 24925 length=16025 
SRR8863248.24940.1 24940 length=16302 
SRR8863248.24957.1 24957 length=15990 
SRR8863248.24980.1 24980 length=16381 
SRR8863248.24993.1 24993 length=15527 
SRR8863248.25034.1 25034 length=15897 
SRR8863248.25081.1 25081 length=16046 
SRR8863248.25095.1 25095 length=16237 
SRR8863248.25097.1 25097 length=15509 
SRR8863248.25111.1 25111 length=16348 
SRR8863248.25141.1 25141 length=16282 
SRR8863248.25202.1 25202 length=16059 
SRR8863248.25234.1 25234 length=15931 
SRR8863248.25240.1 25240 length=16207 
SRR8863248.25279.1 25279 length=15506 
SRR8863248.25285.1 25285 length=16335 
SRR8863248.25288.1 25288 length=16352 
SRR8863248.25318.1 25318 length=16341 
SRR8863248.25321.1 25321 length=16073 
SRR8863248.25383.1 25383 length=6597 
SRR8863248.25385.1 25385 length=16097 
SRR8863248.25392.1 25392 length=6429 
SRR8863248.25452.1 25452 length=16266 
SRR8863248.25462.1 25462 length=13949 
SRR8863248.25468.1 25468 length=16331 
SRR8863248.25470.1 25470 length=16010 
SRR8863248.25491.1 25491 length=16079 
SRR8863248.25494.1 25494 length=10175 
SRR8863248.25498.1 25498 length=16214 
SRR8863248.25525.1 25525 length=15920 
SRR8863248.25556.1 25556 length=16207 
SRR8863248.25570.1 25570 length=1499 
SRR8863248.25580.1 25580 length=16422 
SRR8863248.25595.1 25595 length=16228 
SRR8863248.25598.1 25598 length=16181 
SRR8863248.25601.1 25601 length=5016 
SRR8863248.25606.1 25606 length=16294 
SRR8863248.25684.1 25684 length=16160 
SRR8863248.25688.1 25688 length=16021 
SRR8863248.25691.1 25691 length=15773 
SRR8863248.25698.1 25698 length=15831 
SRR8863248.25754.1 25754 length=5889 
SRR8863248.25771.1 25771 length=15906 
SRR8863248.25791.1 25791 length=15816 
SRR8863248.25795.1 25795 length=16207 
SRR8863248.25837.1 25837 length=4752 
SRR8863248.25838.1 25838 length=16056 
SRR8863248.25853.1 25853 length=4047 
SRR8863248.25864.1 25864 length=14755 
SRR8863248.25866.1 25866 length=15733 
SRR8863248.25882.1 25882 length=15873 
SRR8863248.25888.1 25888 length=9719 
SRR8863248.25903.1 25903 length=15811 
SRR8863248.25911.1 25911 length=4205 
SRR8863248.25916.1 25916 length=15874 
SRR8863248.25942.1 25942 length=15948 
SRR8863248.25966.1 25966 length=11816 
SRR8863248.25978.1 25978 length=15496 
SRR8863248.26001.1 26001 length=4439 
SRR8863248.26022.1 26022 length=15730 
SRR8863248.26055.1 26055 length=11399 
SRR8863248.26096.1 26096 length=13665 
SRR8863248.26106.1 26106 length=15783 
SRR8863248.26112.1 26112 length=15802 
SRR8863248.26229.1 26229 length=15195 
SRR8863248.26235.1 26235 length=15570 
SRR8863248.26242.1 26242 length=16109 
SRR8863248.26245.1 26245 length=15459 
SRR8863248.26253.1 26253 length=16071 
SRR8863248.26279.1 26279 length=16286 
SRR8863248.26283.1 26283 length=7374 
SRR8863248.26332.1 26332 length=16222 
SRR8863248.26340.1 26340 length=16421 
SRR8863248.26346.1 26346 length=16130 
SRR8863248.26406.1 26406 length=15703 
SRR8863248.26416.1 26416 length=14885 
SRR8863248.26417.1 26417 length=11205 
SRR8863248.26438.1 26438 length=6820 
SRR8863248.26493.1 26493 length=15979 
SRR8863248.26514.1 26514 length=16244 
SRR8863248.26541.1 26541 length=7211 
SRR8863248.26560.1 26560 length=15936 
SRR8863248.26571.1 26571 length=9731 
SRR8863248.26590.1 26590 length=16123 
SRR8863248.26599.1 26599 length=11896 
SRR8863248.26627.1 26627 length=16152 
SRR8863248.26629.1 26629 length=16152 
SRR8863248.26680.1 26680 length=16341 
SRR8863248.26742.1 26742 length=15812 
SRR8863248.26776.1 26776 length=15958 
SRR8863248.26801.1 26801 length=4782 
SRR8863248.26836.1 26836 length=14091 
SRR8863248.26849.1 26849 length=2379 
SRR8863248.26856.1 26856 length=15684 
SRR8863248.26925.1 26925 length=15829 
SRR8863248.26933.1 26933 length=15390 
SRR8863248.26935.1 26935 length=9978 
SRR8863248.26936.1 26936 length=9245 
SRR8863248.26938.1 26938 length=15786 
SRR8863248.26941.1 26941 length=14081 
SRR8863248.26950.1 26950 length=16126 
SRR8863248.26962.1 26962 length=16264 
SRR8863248.26967.1 26967 length=8601 
SRR8863248.26986.1 26986 length=6067 
SRR8863248.27001.1 27001 length=9984 
SRR8863248.27002.1 27002 length=16208 
SRR8863248.27005.1 27005 length=15353 
SRR8863248.27038.1 27038 length=6154 
SRR8863248.27039.1 27039 length=14724 
SRR8863248.27051.1 27051 length=15920 
SRR8863248.27061.1 27061 length=14390 
SRR8863248.27065.1 27065 length=15602 
SRR8863248.27066.1 27066 length=13616 
SRR8863248.27072.1 27072 length=16264 
SRR8863248.27073.1 27073 length=1533 
SRR8863248.27081.1 27081 length=16228 
SRR8863248.27083.1 27083 length=7839 
SRR8863248.27089.1 27089 length=4803 
SRR8863248.27107.1 27107 length=13314 
SRR8863248.27110.1 27110 length=16142 
SRR8863248.27120.1 27120 length=7155 
SRR8863248.27146.1 27146 length=15812 
SRR8863248.27148.1 27148 length=15855 
SRR8863248.27160.1 27160 length=14348 
SRR8863248.27169.1 27169 length=15893 
SRR8863248.27170.1 27170 length=16064 
SRR8863248.27176.1 27176 length=15654 
SRR8863248.27180.1 27180 length=14453 
SRR8863248.27201.1 27201 length=12671 
SRR8863248.27209.1 27209 length=15933 
SRR8863248.27215.1 27215 length=15982 
SRR8863248.27225.1 27225 length=16100 
SRR8863248.27226.1 27226 length=16071 
SRR8863248.27267.1 27267 length=13595 
SRR8863248.27283.1 27283 length=2436 
SRR8863248.27308.1 27308 length=16127 
SRR8863248.27320.1 27320 length=15599 
SRR8863248.27323.1 27323 length=6592 
SRR8863248.27329.1 27329 length=9014 
SRR8863248.27330.1 27330 length=16033 
SRR8863248.27338.1 27338 length=14788 
SRR8863248.27341.1 27341 length=15824 
SRR8863248.27358.1 27358 length=16031 
SRR8863248.27362.1 27362 length=14577 
SRR8863248.27367.1 27367 length=1636 
SRR8863248.27392.1 27392 length=15754 
SRR8863248.27438.1 27438 length=2749 
SRR8863248.27446.1 27446 length=13911 
SRR8863248.27463.1 27463 length=5026 
SRR8863248.27477.1 27477 length=15502 
SRR8863248.27486.1 27486 length=16300 
SRR8863248.27498.1 27498 length=15774 
SRR8863248.27507.1 27507 length=16083 
SRR8863248.27523.1 27523 length=16067 
SRR8863248.27536.1 27536 length=16044 
SRR8863248.27550.1 27550 length=8404 
SRR8863248.27553.1 27553 length=15983 
SRR8863248.27554.1 27554 length=16100 
SRR8863248.27568.1 27568 length=9825 
SRR8863248.27572.1 27572 length=16024 
SRR8863248.27607.1 27607 length=14471 
SRR8863248.27613.1 27613 length=15628 
SRR8863248.27640.1 27640 length=16276 
SRR8863248.27692.1 27692 length=16285 
SRR8863248.27744.1 27744 length=16206 
SRR8863248.27746.1 27746 length=14050 
SRR8863248.27765.1 27765 length=16069 
SRR8863248.27776.1 27776 length=15657 
SRR8863248.27825.1 27825 length=15534 
SRR8863248.27829.1 27829 length=16294 
SRR8863248.27832.1 27832 length=16095 
SRR8863248.27839.1 27839 length=16336 
SRR8863248.27841.1 27841 length=14670 
SRR8863248.27851.1 27851 length=15647 
SRR8863248.27893.1 27893 length=16264 
SRR8863248.27894.1 27894 length=15529 
SRR8863248.27895.1 27895 length=15818 
SRR8863248.27912.1 27912 length=16318 
SRR8863248.27914.1 27914 length=16321 
SRR8863248.27924.1 27924 length=16120 
SRR8863248.27946.1 27946 length=15757 
SRR8863248.27948.1 27948 length=15696 
SRR8863248.27953.1 27953 length=16118 
SRR8863248.27956.1 27956 length=16079 
SRR8863248.27965.1 27965 length=16259 
SRR8863248.27979.1 27979 length=8465 
SRR8863248.27980.1 27980 length=15698 
SRR8863248.27993.1 27993 length=16270 
SRR8863248.28012.1 28012 length=15551 
SRR8863248.28092.1 28092 length=16202 
SRR8863248.28100.1 28100 length=16247 
SRR8863248.28104.1 28104 length=8742 
SRR8863248.28107.1 28107 length=15930 
SRR8863248.28108.1 28108 length=16205 
SRR8863248.28129.1 28129 length=16368 
SRR8863248.28132.1 28132 length=16217 
SRR8863248.28148.1 28148 length=16092 
SRR8863248.28152.1 28152 length=16170 
SRR8863248.28156.1 28156 length=15974 
SRR8863248.28204.1 28204 length=8951 
SRR8863248.28222.1 28222 length=5643 
SRR8863248.28229.1 28229 length=16199 
SRR8863248.28278.1 28278 length=16156 
SRR8863248.28287.1 28287 length=2698 
SRR8863248.28322.1 28322 length=14855 
SRR8863248.28336.1 28336 length=15549 
SRR8863248.28344.1 28344 length=3235 
SRR8863248.28400.1 28400 length=16013 
SRR8863248.28418.1 28418 length=16061 
SRR8863248.28419.1 28419 length=16265 
SRR8863248.28445.1 28445 length=16188 
SRR8863248.28447.1 28447 length=10039 
SRR8863248.28448.1 28448 length=2193 
SRR8863248.28456.1 28456 length=15831 
SRR8863248.28463.1 28463 length=7401 
SRR8863248.28475.1 28475 length=10261 
SRR8863248.28476.1 28476 length=15889 
SRR8863248.28479.1 28479 length=3409 
SRR8863248.28488.1 28488 length=14876 
SRR8863248.28497.1 28497 length=15979 
SRR8863248.28516.1 28516 length=16082 
SRR8863248.28518.1 28518 length=8514 
SRR8863248.28522.1 28522 length=2683 
SRR8863248.28543.1 28543 length=11967 
SRR8863248.28566.1 28566 length=6319 
SRR8863248.28573.1 28573 length=15520 
SRR8863248.28581.1 28581 length=15921 
SRR8863248.28585.1 28585 length=16248 
SRR8863248.28586.1 28586 length=16156 
SRR8863248.28631.1 28631 length=15849 
SRR8863248.28632.1 28632 length=16247 
SRR8863248.28699.1 28699 length=16174 
SRR8863248.28717.1 28717 length=15956 
SRR8863248.28719.1 28719 length=15989 
SRR8863248.28735.1 28735 length=15998 
SRR8863248.28745.1 28745 length=15965 
SRR8863248.28759.1 28759 length=5824 
SRR8863248.28767.1 28767 length=16034 
SRR8863248.28785.1 28785 length=16233 
SRR8863248.28798.1 28798 length=14393 
SRR8863248.28801.1 28801 length=10922 
SRR8863248.28803.1 28803 length=16141 
SRR8863248.28827.1 28827 length=12354 
SRR8863248.28829.1 28829 length=16055 
SRR8863248.28830.1 28830 length=16080 
SRR8863248.28840.1 28840 length=14395 
SRR8863248.28852.1 28852 length=16081 
SRR8863248.28872.1 28872 length=15283 
SRR8863248.28876.1 28876 length=15734 
SRR8863248.28891.1 28891 length=15582 
SRR8863248.28916.1 28916 length=16227 
SRR8863248.28922.1 28922 length=14213 
SRR8863248.28926.1 28926 length=15856 
SRR8863248.28940.1 28940 length=16225 
SRR8863248.28958.1 28958 length=15650 
SRR8863248.28967.1 28967 length=15953 
SRR8863248.29003.1 29003 length=15678 
SRR8863248.29020.1 29020 length=8835 
SRR8863248.29040.1 29040 length=8325 
SRR8863248.29043.1 29043 length=16042 
SRR8863248.29045.1 29045 length=15554 
SRR8863248.29075.1 29075 length=16240 
SRR8863248.29091.1 29091 length=15654 
SRR8863248.29099.1 29099 length=15039 
SRR8863248.29119.1 29119 length=15971 
SRR8863248.29123.1 29123 length=15848 
SRR8863248.29133.1 29133 length=2382 
SRR8863248.29158.1 29158 length=14141 
SRR8863248.29175.1 29175 length=15750 
SRR8863248.29192.1 29192 length=15838 
SRR8863248.29208.1 29208 length=6049 
SRR8863248.29227.1 29227 length=15654 
SRR8863248.29230.1 29230 length=9326 
SRR8863248.29239.1 29239 length=5536 
SRR8863248.29259.1 29259 length=8931 
SRR8863248.29263.1 29263 length=15966 
SRR8863248.29266.1 29266 length=15042 
SRR8863248.29280.1 29280 length=15303 
SRR8863248.29282.1 29282 length=16058 
SRR8863248.29290.1 29290 length=15210 
SRR8863248.29326.1 29326 length=15182 
SRR8863248.29360.1 29360 length=16131 
SRR8863248.29384.1 29384 length=16168 
SRR8863248.29387.1 29387 length=16266 
SRR8863248.29391.1 29391 length=15768 
SRR8863248.29400.1 29400 length=16225 
SRR8863248.29422.1 29422 length=16288 
SRR8863248.29425.1 29425 length=15770 
SRR8863248.29431.1 29431 length=15864 
SRR8863248.29434.1 29434 length=16253 
SRR8863248.29449.1 29449 length=15366 
SRR8863248.29525.1 29525 length=15704 
SRR8863248.29526.1 29526 length=16183 
SRR8863248.29540.1 29540 length=15165 
SRR8863248.29573.1 29573 length=15834 
SRR8863248.29610.1 29610 length=15964 
SRR8863248.29628.1 29628 length=16036 
SRR8863248.29655.1 29655 length=15555 
SRR8863248.29658.1 29658 length=15975 
SRR8863248.29661.1 29661 length=16209 
SRR8863248.29668.1 29668 length=2588 
SRR8863248.29679.1 29679 length=10101 
SRR8863248.29689.1 29689 length=13889 
SRR8863248.29721.1 29721 length=16233 
SRR8863248.29742.1 29742 length=15676 
SRR8863248.29785.1 29785 length=15933 
SRR8863248.29787.1 29787 length=16477 
SRR8863248.29789.1 29789 length=16199 
SRR8863248.29797.1 29797 length=16314 
SRR8863248.29850.1 29850 length=15579 
SRR8863248.29861.1 29861 length=15771 
SRR8863248.29878.1 29878 length=16151 
SRR8863248.30104.1 30104 length=15820 
SRR8863248.30138.1 30138 length=16032 
SRR8863248.30243.1 30243 length=16052 
SRR8863248.30254.1 30254 length=16250 
SRR8863248.30329.1 30329 length=15662 
SRR8863248.30358.1 30358 length=12995 
SRR8863248.30372.1 30372 length=15976 
SRR8863248.30405.1 30405 length=1996 
SRR8863248.30462.1 30462 length=1165 
SRR8863248.30485.1 30485 length=15570 
SRR8863248.30488.1 30488 length=12596 
SRR8863248.30494.1 30494 length=4746 
SRR8863248.30520.1 30520 length=10823 
SRR8863248.30552.1 30552 length=9249 
SRR8863248.30556.1 30556 length=15606 
SRR8863248.30626.1 30626 length=16274 
SRR8863248.30644.1 30644 length=15404 
SRR8863248.30648.1 30648 length=15884 
SRR8863248.30649.1 30649 length=14612 
SRR8863248.30655.1 30655 length=16073 
SRR8863248.30659.1 30659 length=15175 
SRR8863248.30666.1 30666 length=15872 
SRR8863248.30668.1 30668 length=15760 
SRR8863248.30708.1 30708 length=7196 
SRR8863248.30713.1 30713 length=15411 
SRR8863248.30714.1 30714 length=15017 
SRR8863248.30737.1 30737 length=14739 
SRR8863248.30749.1 30749 length=12083 
SRR8863248.30758.1 30758 length=16097 
SRR8863248.30760.1 30760 length=15700 
SRR8863248.30763.1 30763 length=15908 
SRR8863248.30778.1 30778 length=16034 
SRR8863248.30786.1 30786 length=14818 
SRR8863248.30797.1 30797 length=9453 
SRR8863248.30812.1 30812 length=16342 
SRR8863248.30852.1 30852 length=15644 
SRR8863248.30980.1 30980 length=15888 
SRR8863248.30993.1 30993 length=10869 
SRR8863248.31011.1 31011 length=15646 
SRR8863248.31034.1 31034 length=16296 
SRR8863248.31035.1 31035 length=16367 
SRR8863248.31087.1 31087 length=16183 
SRR8863248.31136.1 31136 length=16139 
SRR8863248.31180.1 31180 length=2311 
SRR8863248.31212.1 31212 length=16156 
SRR8863248.31416.1 31416 length=14329 
SRR8863248.31425.1 31425 length=15927 
SRR8863248.31426.1 31426 length=10198 
SRR8863248.31477.1 31477 length=15688 
SRR8863248.31483.1 31483 length=15853 
SRR8863248.31508.1 31508 length=6466 
SRR8863248.31528.1 31528 length=5105 
SRR8863248.31556.1 31556 length=16161 
SRR8863248.31560.1 31560 length=13911 
SRR8863248.31580.1 31580 length=15824 
SRR8863248.31587.1 31587 length=16279 
SRR8863248.31627.1 31627 length=14459 
SRR8863248.31667.1 31667 length=11565 
SRR8863248.31670.1 31670 length=15624 
SRR8863248.31673.1 31673 length=13096 
SRR8863248.31679.1 31679 length=4674 
SRR8863248.31687.1 31687 length=3895 
SRR8863248.31692.1 31692 length=2607 
SRR8863248.31703.1 31703 length=14217 
SRR8863248.31726.1 31726 length=16191 
SRR8863248.31727.1 31727 length=16314 
SRR8863248.31806.1 31806 length=16243 
SRR8863248.31822.1 31822 length=16092 
SRR8863248.31843.1 31843 length=15851 
SRR8863248.31854.1 31854 length=16190 
SRR8863248.31869.1 31869 length=16142 
SRR8863248.31886.1 31886 length=16085 
SRR8863248.31892.1 31892 length=16411 
SRR8863248.31921.1 31921 length=16220 
SRR8863248.31941.1 31941 length=1124 
SRR8863248.31949.1 31949 length=16205 
SRR8863248.32010.1 32010 length=16205 
SRR8863248.32040.1 32040 length=16245 
SRR8863248.32053.1 32053 length=1493 
SRR8863248.32065.1 32065 length=2766 
SRR8863248.32102.1 32102 length=16291 
SRR8863248.32109.1 32109 length=12356 
SRR8863248.32128.1 32128 length=16238 
SRR8863248.32140.1 32140 length=15291 
SRR8863248.32151.1 32151 length=15520 
SRR8863248.32162.1 32162 length=6718 
SRR8863248.32186.1 32186 length=16041 
SRR8863248.32206.1 32206 length=16298 
SRR8863248.32211.1 32211 length=16338 
SRR8863248.32228.1 32228 length=15913 
SRR8863248.32232.1 32232 length=16067 
SRR8863248.32299.1 32299 length=16318 
SRR8863248.32313.1 32313 length=15944 
SRR8863248.32416.1 32416 length=15375 
SRR8863248.32427.1 32427 length=6332 
SRR8863248.32443.1 32443 length=1928 
SRR8863248.32444.1 32444 length=15698 
SRR8863248.32457.1 32457 length=16429 
SRR8863248.32485.1 32485 length=16112 
SRR8863248.32570.1 32570 length=14494 
SRR8863248.32575.1 32575 length=14635 
SRR8863248.32645.1 32645 length=15357 
SRR8863248.32685.1 32685 length=16226 
SRR8863248.32693.1 32693 length=16238 
SRR8863248.32697.1 32697 length=16106 
SRR8863248.32703.1 32703 length=15551 
SRR8863248.32744.1 32744 length=16472 
SRR8863248.32759.1 32759 length=1548 
SRR8863248.32800.1 32800 length=16072 
SRR8863248.32817.1 32817 length=15979 
SRR8863248.32827.1 32827 length=15923 
SRR8863248.32938.1 32938 length=16395 
SRR8863248.32990.1 32990 length=15866 
SRR8863248.32996.1 32996 length=16286 
SRR8863248.33009.1 33009 length=15540 
SRR8863248.33095.1 33095 length=15963 
SRR8863248.33120.1 33120 length=14969 
SRR8863248.33165.1 33165 length=16098 
SRR8863248.33185.1 33185 length=16144 
SRR8863248.33202.1 33202 length=15780 
SRR8863248.33234.1 33234 length=15932 
SRR8863248.33256.1 33256 length=16079 
SRR8863248.33262.1 33262 length=16325 
SRR8863248.33287.1 33287 length=15568 
SRR8863248.33306.1 33306 length=16071 
SRR8863248.33314.1 33314 length=15240 
SRR8863248.33327.1 33327 length=2545 
SRR8863248.33332.1 33332 length=4267 
SRR8863248.33337.1 33337 length=16161 
SRR8863248.33343.1 33343 length=15976 
SRR8863248.33348.1 33348 length=15764 
SRR8863248.33355.1 33355 length=15269 
SRR8863248.33369.1 33369 length=15359 
SRR8863248.33377.1 33377 length=16368 
SRR8863248.33379.1 33379 length=16185 
SRR8863248.33416.1 33416 length=16047 
SRR8863248.33438.1 33438 length=14521 
SRR8863248.33450.1 33450 length=14357 
SRR8863248.33455.1 33455 length=16307 
SRR8863248.33461.1 33461 length=15627 
SRR8863248.33463.1 33463 length=4426 
SRR8863248.33481.1 33481 length=15750 
SRR8863248.33486.1 33486 length=16045 
SRR8863248.33490.1 33490 length=14948 
SRR8863248.33508.1 33508 length=16104 
SRR8863248.33544.1 33544 length=16038 
SRR8863248.33549.1 33549 length=15233 
SRR8863248.33566.1 33566 length=16274 
SRR8863248.33569.1 33569 length=15661 
SRR8863248.33570.1 33570 length=15301 
SRR8863248.33594.1 33594 length=6732 
SRR8863248.33615.1 33615 length=1228 
SRR8863248.33619.1 33619 length=16210 
SRR8863248.33622.1 33622 length=16436 
SRR8863248.33625.1 33625 length=9312 
SRR8863248.33628.1 33628 length=16072 
SRR8863248.33651.1 33651 length=7217 
SRR8863248.33654.1 33654 length=15695 
SRR8863248.33695.1 33695 length=15711 
SRR8863248.33706.1 33706 length=15831 
SRR8863248.33708.1 33708 length=16073 
SRR8863248.33709.1 33709 length=15392 
SRR8863248.33720.1 33720 length=15749 
SRR8863248.33730.1 33730 length=15817 
SRR8863248.33753.1 33753 length=13582 
SRR8863248.33767.1 33767 length=16124 
SRR8863248.33791.1 33791 length=16063 
SRR8863248.33799.1 33799 length=16063 
SRR8863248.33800.1 33800 length=9544 
SRR8863248.33816.1 33816 length=16218 
SRR8863248.33844.1 33844 length=15319 
SRR8863248.33847.1 33847 length=15006 
SRR8863248.33854.1 33854 length=16075 
SRR8863248.33874.1 33874 length=16131 
SRR8863248.33880.1 33880 length=16018 
SRR8863248.33944.1 33944 length=16107 
SRR8863248.33966.1 33966 length=15221 
SRR8863248.33980.1 33980 length=16318 
SRR8863248.34010.1 34010 length=16311 
SRR8863248.34080.1 34080 length=7239 
SRR8863248.34081.1 34081 length=16205 
SRR8863248.34082.1 34082 length=15891 
SRR8863248.34084.1 34084 length=14767 
SRR8863248.34094.1 34094 length=15714 
SRR8863248.34119.1 34119 length=16384 
SRR8863248.34123.1 34123 length=16235 
SRR8863248.34130.1 34130 length=16046 
SRR8863248.34150.1 34150 length=16044 
SRR8863248.34161.1 34161 length=8131 
SRR8863248.34171.1 34171 length=16267 
SRR8863248.34223.1 34223 length=3871 
SRR8863248.34245.1 34245 length=15873 
SRR8863248.34253.1 34253 length=15542 
SRR8863248.34378.1 34378 length=16173 
SRR8863248.34393.1 34393 length=7304 
SRR8863248.34395.1 34395 length=16315 
SRR8863248.34403.1 34403 length=16274 
SRR8863248.34414.1 34414 length=16161 
SRR8863248.34432.1 34432 length=15910 
SRR8863248.34480.1 34480 length=15892 
SRR8863248.34485.1 34485 length=16078 
SRR8863248.34519.1 34519 length=2071 
SRR8863248.34530.1 34530 length=16233 
SRR8863248.34560.1 34560 length=4328 
SRR8863248.34566.1 34566 length=15478 
SRR8863248.34576.1 34576 length=15799 
SRR8863248.34594.1 34594 length=1219 
SRR8863248.34639.1 34639 length=16233 
SRR8863248.34644.1 34644 length=16224 
SRR8863248.34649.1 34649 length=2677 
SRR8863248.34651.1 34651 length=16290 
SRR8863248.34666.1 34666 length=16285 
SRR8863248.34678.1 34678 length=783 
SRR8863248.34738.1 34738 length=16095 
SRR8863248.34772.1 34772 length=9382 
SRR8863248.34803.1 34803 length=9394 
SRR8863248.34805.1 34805 length=15553 
SRR8863248.34810.1 34810 length=15646 
SRR8863248.34848.1 34848 length=2232 
SRR8863248.34870.1 34870 length=14863 
SRR8863248.34877.1 34877 length=15438 
SRR8863248.34878.1 34878 length=15932 
SRR8863248.34901.1 34901 length=2843 
SRR8863248.34907.1 34907 length=15442 
SRR8863248.34933.1 34933 length=15257 
SRR8863248.34935.1 34935 length=3118 
SRR8863248.34957.1 34957 length=14788 
SRR8863248.34960.1 34960 length=3708 
SRR8863248.35033.1 35033 length=16484 
SRR8863248.35038.1 35038 length=16226 
SRR8863248.35039.1 35039 length=15810 
SRR8863248.35043.1 35043 length=15955 
SRR8863248.35047.1 35047 length=15729 
SRR8863248.35058.1 35058 length=14329 
SRR8863248.35069.1 35069 length=14770 
SRR8863248.35100.1 35100 length=16153 
SRR8863248.35108.1 35108 length=14820 
SRR8863248.35121.1 35121 length=15929 
SRR8863248.35127.1 35127 length=16168 
SRR8863248.35138.1 35138 length=15085 
SRR8863248.35153.1 35153 length=15658 
SRR8863248.35157.1 35157 length=14246 
SRR8863248.35159.1 35159 length=5413 
SRR8863248.35160.1 35160 length=15539 
SRR8863248.35164.1 35164 length=15954 
SRR8863248.35231.1 35231 length=15655 
SRR8863248.35244.1 35244 length=15809 
SRR8863248.35284.1 35284 length=15684 
SRR8863248.35304.1 35304 length=14775 
SRR8863248.35307.1 35307 length=14847 
SRR8863248.35364.1 35364 length=13779 
SRR8863248.35376.1 35376 length=16359 
SRR8863248.35393.1 35393 length=16220 
SRR8863248.35399.1 35399 length=15992 
SRR8863248.35420.1 35420 length=15799 
SRR8863248.35424.1 35424 length=15823 
SRR8863248.35427.1 35427 length=16120 
SRR8863248.35434.1 35434 length=16146 
SRR8863248.35464.1 35464 length=16319 
SRR8863248.35469.1 35469 length=16063 
SRR8863248.35495.1 35495 length=4593 
SRR8863248.35540.1 35540 length=9630 
SRR8863248.35548.1 35548 length=15587 
SRR8863248.35554.1 35554 length=15959 
SRR8863248.35569.1 35569 length=16215 
SRR8863248.35572.1 35572 length=16191 
SRR8863248.35586.1 35586 length=16110 
SRR8863248.35593.1 35593 length=15922 
SRR8863248.35594.1 35594 length=16199 
SRR8863248.35782.1 35782 length=15979 
SRR8863248.35785.1 35785 length=16038 
SRR8863248.35817.1 35817 length=16308 
SRR8863248.35832.1 35832 length=16223 
SRR8863248.35840.1 35840 length=15541 
SRR8863248.35843.1 35843 length=12057 
SRR8863248.35850.1 35850 length=16011 
SRR8863248.35855.1 35855 length=8640 
SRR8863248.35858.1 35858 length=14613 
SRR8863248.35864.1 35864 length=15945 
SRR8863248.35878.1 35878 length=14530 
SRR8863248.35881.1 35881 length=4089 
SRR8863248.35882.1 35882 length=16095 
SRR8863248.35884.1 35884 length=7163 
SRR8863248.35887.1 35887 length=15580 
SRR8863248.35889.1 35889 length=10378 
SRR8863248.35892.1 35892 length=13968 
SRR8863248.35908.1 35908 length=15846 
SRR8863248.35922.1 35922 length=4916 
SRR8863248.35929.1 35929 length=15868 
SRR8863248.35951.1 35951 length=15958 
SRR8863248.35955.1 35955 length=16241 
SRR8863248.35956.1 35956 length=16217 
SRR8863248.35963.1 35963 length=15700 
SRR8863248.35985.1 35985 length=15805 
SRR8863248.35988.1 35988 length=15338 
SRR8863248.35990.1 35990 length=15748 
SRR8863248.35992.1 35992 length=15520 
SRR8863248.36008.1 36008 length=5026 
SRR8863248.36016.1 36016 length=6289 
SRR8863248.36081.1 36081 length=2121 
SRR8863248.36101.1 36101 length=15987 
SRR8863248.36114.1 36114 length=16007 
SRR8863248.36134.1 36134 length=15765 
SRR8863248.36138.1 36138 length=16235 
SRR8863248.36151.1 36151 length=16051 
SRR8863248.36168.1 36168 length=15793 
SRR8863248.36173.1 36173 length=15568 
SRR8863248.36202.1 36202 length=15863 
SRR8863248.36236.1 36236 length=15012 
SRR8863248.36238.1 36238 length=15839 
SRR8863248.36245.1 36245 length=1862 
SRR8863248.36265.1 36265 length=15815 
SRR8863248.36267.1 36267 length=16360 
SRR8863248.36292.1 36292 length=9700 
SRR8863248.36337.1 36337 length=14637 
SRR8863248.36371.1 36371 length=7356 
SRR8863248.36412.1 36412 length=2580 
SRR8863248.36416.1 36416 length=15673 
SRR8863248.36423.1 36423 length=16020 
SRR8863248.36433.1 36433 length=15739 
SRR8863248.36434.1 36434 length=15864 
SRR8863248.36448.1 36448 length=16097 
SRR8863248.36495.1 36495 length=15799 
SRR8863248.36497.1 36497 length=15953 
SRR8863248.36505.1 36505 length=14676 
SRR8863248.36510.1 36510 length=15808 
SRR8863248.36516.1 36516 length=16208 
SRR8863248.36518.1 36518 length=15941 
SRR8863248.36527.1 36527 length=3224 
SRR8863248.36588.1 36588 length=15162 
SRR8863248.36593.1 36593 length=15915 
SRR8863248.36607.1 36607 length=15928 
SRR8863248.36631.1 36631 length=15423 
SRR8863248.36634.1 36634 length=16031 
SRR8863248.36636.1 36636 length=13869 
SRR8863248.36646.1 36646 length=10982 
SRR8863248.36691.1 36691 length=15238 
SRR8863248.36693.1 36693 length=16097 
SRR8863248.36706.1 36706 length=16336 
SRR8863248.36715.1 36715 length=4226 
SRR8863248.36720.1 36720 length=15876 
SRR8863248.36728.1 36728 length=16066 
SRR8863248.36731.1 36731 length=16008 
SRR8863248.36747.1 36747 length=15549 
SRR8863248.36756.1 36756 length=16444 
SRR8863248.36780.1 36780 length=15882 
SRR8863248.36794.1 36794 length=15040 
SRR8863248.36804.1 36804 length=16053 
SRR8863248.36814.1 36814 length=15961 
SRR8863248.36823.1 36823 length=15668 
SRR8863248.36851.1 36851 length=12143 
SRR8863248.36867.1 36867 length=15756 
SRR8863248.36872.1 36872 length=16203 
SRR8863248.36875.1 36875 length=15402 
SRR8863248.36884.1 36884 length=15899 
SRR8863248.36894.1 36894 length=9048 
SRR8863248.36897.1 36897 length=16092 
SRR8863248.36915.1 36915 length=16245 
SRR8863248.36976.1 36976 length=15582 
SRR8863248.36989.1 36989 length=16169 
SRR8863248.37046.1 37046 length=16020 
SRR8863248.37072.1 37072 length=3305 
SRR8863248.37074.1 37074 length=16002 
SRR8863248.37082.1 37082 length=10249 
SRR8863248.37083.1 37083 length=1587 
SRR8863248.37088.1 37088 length=15980 
SRR8863248.37097.1 37097 length=15744 
SRR8863248.37104.1 37104 length=16193 
SRR8863248.37118.1 37118 length=15202 
SRR8863248.37126.1 37126 length=3873 
SRR8863248.37141.1 37141 length=16071 
SRR8863248.37155.1 37155 length=16106 
SRR8863248.37159.1 37159 length=3905 
SRR8863248.37182.1 37182 length=16202 
SRR8863248.37183.1 37183 length=16179 
SRR8863248.37216.1 37216 length=16195 
SRR8863248.37234.1 37234 length=16054 
SRR8863248.37237.1 37237 length=16199 
SRR8863248.37243.1 37243 length=8146 
SRR8863248.37244.1 37244 length=15749 
SRR8863248.37247.1 37247 length=15914 
SRR8863248.37271.1 37271 length=16095 
SRR8863248.37322.1 37322 length=15678 
SRR8863248.37331.1 37331 length=16061 
SRR8863248.37356.1 37356 length=15855 
SRR8863248.37359.1 37359 length=15814 
SRR8863248.37363.1 37363 length=15593 
SRR8863248.37366.1 37366 length=16232 
SRR8863248.37386.1 37386 length=14098 
SRR8863248.37389.1 37389 length=16043 
SRR8863248.37393.1 37393 length=15653 
SRR8863248.37397.1 37397 length=14647 
SRR8863248.37402.1 37402 length=16035 
SRR8863248.37419.1 37419 length=15673 
SRR8863248.37421.1 37421 length=14895 
SRR8863248.37431.1 37431 length=16106 
SRR8863248.37442.1 37442 length=15816 
SRR8863248.37466.1 37466 length=13402 
SRR8863248.37471.1 37471 length=15735 
SRR8863248.37477.1 37477 length=9584 
SRR8863248.37479.1 37479 length=15890 
SRR8863248.37491.1 37491 length=14564 
SRR8863248.37531.1 37531 length=14802 
SRR8863248.37538.1 37538 length=15890 
SRR8863248.37551.1 37551 length=15577 
SRR8863248.37575.1 37575 length=15721 
SRR8863248.37577.1 37577 length=16073 
SRR8863248.37604.1 37604 length=12128 
SRR8863248.37621.1 37621 length=9114 
SRR8863248.37637.1 37637 length=16044 
SRR8863248.37651.1 37651 length=14003 
SRR8863248.37666.1 37666 length=8972 
SRR8863248.37671.1 37671 length=10831 
SRR8863248.37676.1 37676 length=15776 
SRR8863248.37705.1 37705 length=3699 
SRR8863248.37706.1 37706 length=3384 
SRR8863248.37721.1 37721 length=15991 
SRR8863248.37730.1 37730 length=16109 
SRR8863248.37743.1 37743 length=15684 
SRR8863248.37755.1 37755 length=15522 
SRR8863248.37762.1 37762 length=16210 
SRR8863248.37781.1 37781 length=15651 
SRR8863248.37788.1 37788 length=11265 
SRR8863248.37798.1 37798 length=4111 
SRR8863248.37801.1 37801 length=15624 
SRR8863248.37807.1 37807 length=16075 
SRR8863248.37818.1 37818 length=15570 
SRR8863248.37821.1 37821 length=16378 
SRR8863248.37842.1 37842 length=15939 
SRR8863248.37855.1 37855 length=15605 
SRR8863248.37857.1 37857 length=15714 
SRR8863248.37871.1 37871 length=14970 
SRR8863248.37878.1 37878 length=5268 
SRR8863248.37889.1 37889 length=16054 
SRR8863248.37918.1 37918 length=15920 
SRR8863248.37924.1 37924 length=25315 
SRR8863248.37927.1 37927 length=14983 
SRR8863248.37944.1 37944 length=15518 
SRR8863248.37976.1 37976 length=3001 
SRR8863248.37979.1 37979 length=15889 
SRR8863248.37989.1 37989 length=15542 
SRR8863248.37992.1 37992 length=12294 
SRR8863248.37997.1 37997 length=15533 
SRR8863248.38013.1 38013 length=16236 
SRR8863248.38015.1 38015 length=16176 
SRR8863248.38026.1 38026 length=14350 
SRR8863248.38039.1 38039 length=16112 
SRR8863248.38048.1 38048 length=16046 
SRR8863248.38064.1 38064 length=16189 
SRR8863248.38090.1 38090 length=15757 
SRR8863248.38107.1 38107 length=2564 
SRR8863248.38124.1 38124 length=15607 
SRR8863248.38129.1 38129 length=15078 
SRR8863248.38154.1 38154 length=15841 
SRR8863248.38158.1 38158 length=16276 
SRR8863248.38164.1 38164 length=15827 
SRR8863248.38165.1 38165 length=16170 
SRR8863248.38197.1 38197 length=15920 
SRR8863248.38215.1 38215 length=15893 
SRR8863248.38235.1 38235 length=15806 
SRR8863248.38240.1 38240 length=15674 
SRR8863248.38248.1 38248 length=15857 
SRR8863248.38253.1 38253 length=10608 
SRR8863248.38257.1 38257 length=10136 
SRR8863248.38295.1 38295 length=15896 
SRR8863248.38305.1 38305 length=14897 
SRR8863248.38310.1 38310 length=15986 
SRR8863248.38317.1 38317 length=15509 
SRR8863248.38343.1 38343 length=13941 
SRR8863248.38363.1 38363 length=15927 
SRR8863248.38384.1 38384 length=14496 
SRR8863248.38391.1 38391 length=15225 
SRR8863248.38394.1 38394 length=16143 
SRR8863248.38424.1 38424 length=15009 
SRR8863248.38426.1 38426 length=15987 
SRR8863248.38454.1 38454 length=16230 
SRR8863248.38461.1 38461 length=15257 
SRR8863248.38501.1 38501 length=16030 
SRR8863248.38502.1 38502 length=1991 
SRR8863248.38503.1 38503 length=16235 
SRR8863248.38506.1 38506 length=16055 
SRR8863248.38512.1 38512 length=15896 
SRR8863248.38527.1 38527 length=16298 
SRR8863248.38529.1 38529 length=16088 
SRR8863248.38531.1 38531 length=2495 
SRR8863248.38535.1 38535 length=16175 
SRR8863248.38538.1 38538 length=16245 
SRR8863248.38557.1 38557 length=6047 
SRR8863248.38572.1 38572 length=16036 
SRR8863248.38601.1 38601 length=13077 
SRR8863248.38616.1 38616 length=16375 
SRR8863248.38647.1 38647 length=15189 
SRR8863248.38657.1 38657 length=16286 
SRR8863248.38682.1 38682 length=16187 
SRR8863248.38698.1 38698 length=1300 
SRR8863248.38702.1 38702 length=15787 
SRR8863248.38726.1 38726 length=16133 
SRR8863248.38749.1 38749 length=16216 
SRR8863248.38781.1 38781 length=15810 
SRR8863248.38785.1 38785 length=16346 
SRR8863248.38797.1 38797 length=13014 
SRR8863248.38801.1 38801 length=16129 
SRR8863248.38844.1 38844 length=16125 
SRR8863248.38845.1 38845 length=16229 
SRR8863248.38907.1 38907 length=15282 
SRR8863248.38928.1 38928 length=15789 
SRR8863248.38940.1 38940 length=15364 
SRR8863248.39107.1 39107 length=16090 
SRR8863248.39128.1 39128 length=16001 
SRR8863248.39178.1 39178 length=16280 
SRR8863248.39382.1 39382 length=15827 
SRR8863248.39393.1 39393 length=16256 
SRR8863248.39395.1 39395 length=15091 
SRR8863248.39423.1 39423 length=15647 
SRR8863248.39424.1 39424 length=2128 
SRR8863248.39447.1 39447 length=5237 
SRR8863248.39462.1 39462 length=16258 
SRR8863248.39463.1 39463 length=15987 
SRR8863248.39490.1 39490 length=15650 
SRR8863248.39492.1 39492 length=15757 
SRR8863248.39495.1 39495 length=16298 
SRR8863248.39498.1 39498 length=15965 
SRR8863248.39500.1 39500 length=16204 
SRR8863248.39507.1 39507 length=15157 
SRR8863248.39543.1 39543 length=15830 
SRR8863248.39555.1 39555 length=15585 
SRR8863248.39560.1 39560 length=16322 
SRR8863248.39567.1 39567 length=15684 
SRR8863248.39592.1 39592 length=16182 
SRR8863248.39597.1 39597 length=15717 
SRR8863248.39599.1 39599 length=15528 
SRR8863248.39607.1 39607 length=12135 
SRR8863248.39613.1 39613 length=16259 
SRR8863248.39615.1 39615 length=3310 
SRR8863248.39616.1 39616 length=16096 
SRR8863248.39645.1 39645 length=16037 
SRR8863248.39651.1 39651 length=16074 
SRR8863248.39658.1 39658 length=15790 
SRR8863248.39691.1 39691 length=16168 
SRR8863248.39699.1 39699 length=14975 
SRR8863248.39711.1 39711 length=15964 
SRR8863248.39723.1 39723 length=16191 
SRR8863248.39740.1 39740 length=15623 
SRR8863248.39746.1 39746 length=15275 
SRR8863248.39757.1 39757 length=16128 
SRR8863248.39779.1 39779 length=15790 
SRR8863248.39781.1 39781 length=9503 
SRR8863248.39795.1 39795 length=16037 
SRR8863248.39804.1 39804 length=15019 
SRR8863248.39823.1 39823 length=5193 
SRR8863248.39855.1 39855 length=5542 
SRR8863248.39905.1 39905 length=15977 
SRR8863248.39969.1 39969 length=15549 
SRR8863248.39993.1 39993 length=15394 
SRR8863248.40024.1 40024 length=16165 
SRR8863248.40046.1 40046 length=1155 
SRR8863248.40114.1 40114 length=16191 
SRR8863248.40167.1 40167 length=16182 
SRR8863248.40225.1 40225 length=16358 
SRR8863248.40279.1 40279 length=16299 
SRR8863248.40331.1 40331 length=15063 
SRR8863248.40334.1 40334 length=14900 
SRR8863248.40337.1 40337 length=2027 
SRR8863248.40347.1 40347 length=15132 
SRR8863248.40410.1 40410 length=84711 
SRR8863248.40429.1 40429 length=1737 
SRR8863248.40447.1 40447 length=16028 
SRR8863248.40451.1 40451 length=14199 
SRR8863248.40469.1 40469 length=15812 
SRR8863248.40492.1 40492 length=4364 
SRR8863248.40499.1 40499 length=9037 
SRR8863248.40504.1 40504 length=16050 
SRR8863248.40520.1 40520 length=15965 
SRR8863248.40533.1 40533 length=14722 
SRR8863248.40544.1 40544 length=15056 
SRR8863248.40566.1 40566 length=15998 
SRR8863248.40575.1 40575 length=16134 
SRR8863248.40576.1 40576 length=16119 
SRR8863248.40591.1 40591 length=15898 
SRR8863248.40611.1 40611 length=15396 
SRR8863248.40614.1 40614 length=15947 
SRR8863248.40623.1 40623 length=15876 
SRR8863248.40635.1 40635 length=15675 
SRR8863248.40656.1 40656 length=4272 
SRR8863248.40682.1 40682 length=8000 
SRR8863248.40686.1 40686 length=16177 
SRR8863248.40701.1 40701 length=15985 
SRR8863248.40703.1 40703 length=15719 
SRR8863248.40710.1 40710 length=16457 
SRR8863248.40712.1 40712 length=15976 
SRR8863248.40715.1 40715 length=16092 
SRR8863248.40721.1 40721 length=16199 
SRR8863248.40752.1 40752 length=16078 
SRR8863248.40799.1 40799 length=8986 
SRR8863248.40809.1 40809 length=8096 
SRR8863248.40824.1 40824 length=16006 
SRR8863248.40836.1 40836 length=16360 
SRR8863248.40863.1 40863 length=15280 
SRR8863248.40871.1 40871 length=14736 
SRR8863248.40916.1 40916 length=15748 
SRR8863248.40979.1 40979 length=10953 
SRR8863248.40993.1 40993 length=16130 
SRR8863248.41014.1 41014 length=16208 
SRR8863248.41033.1 41033 length=16274 
SRR8863248.41044.1 41044 length=16012 
SRR8863248.41057.1 41057 length=16191 
SRR8863248.41061.1 41061 length=14609 
SRR8863248.41119.1 41119 length=1124 
SRR8863248.41217.1 41217 length=16055 
SRR8863248.41252.1 41252 length=16228 
SRR8863248.41347.1 41347 length=16036 
SRR8863248.41360.1 41360 length=16231 
SRR8863248.41386.1 41386 length=2320 
SRR8863248.41412.1 41412 length=14509 
SRR8863248.41427.1 41427 length=16064 
SRR8863248.41465.1 41465 length=16126 
SRR8863248.41493.1 41493 length=16028 
SRR8863248.41494.1 41494 length=16185 
SRR8863248.41497.1 41497 length=16059 
SRR8863248.41500.1 41500 length=15471 
SRR8863248.41502.1 41502 length=1924 
SRR8863248.41545.1 41545 length=16100 
SRR8863248.41550.1 41550 length=5016 
SRR8863248.41557.1 41557 length=16279 
SRR8863248.41574.1 41574 length=8310 
SRR8863248.41586.1 41586 length=16057 
SRR8863248.41596.1 41596 length=5670 
SRR8863248.41597.1 41597 length=15845 
SRR8863248.41626.1 41626 length=15814 
SRR8863248.41659.1 41659 length=15913 
SRR8863248.41673.1 41673 length=16269 
SRR8863248.41792.1 41792 length=16245 
SRR8863248.41804.1 41804 length=15998 
SRR8863248.41821.1 41821 length=16077 
SRR8863248.41836.1 41836 length=16241 
SRR8863248.41853.1 41853 length=15806 
SRR8863248.41907.1 41907 length=15252 
SRR8863248.41908.1 41908 length=14765 
SRR8863248.41911.1 41911 length=16067 
SRR8863248.41913.1 41913 length=15916 
SRR8863248.42001.1 42001 length=16342 
SRR8863248.42030.1 42030 length=16428 
SRR8863248.42052.1 42052 length=16126 
SRR8863248.42089.1 42089 length=14320 
SRR8863248.42101.1 42101 length=15871 
SRR8863248.42110.1 42110 length=13267 
SRR8863248.42135.1 42135 length=16238 
SRR8863248.42136.1 42136 length=16212 
SRR8863248.42160.1 42160 length=8970 
SRR8863248.42184.1 42184 length=16019 
SRR8863248.42197.1 42197 length=15929 
SRR8863248.42200.1 42200 length=16009 
SRR8863248.42213.1 42213 length=16161 
SRR8863248.42220.1 42220 length=15688 
SRR8863248.42227.1 42227 length=15763 
SRR8863248.42248.1 42248 length=9174 
SRR8863248.42250.1 42250 length=9428 
SRR8863248.42283.1 42283 length=15872 
SRR8863248.42285.1 42285 length=9611 
SRR8863248.42305.1 42305 length=4860 
SRR8863248.42308.1 42308 length=2034 
SRR8863248.42336.1 42336 length=16327 
SRR8863248.42342.1 42342 length=15749 
SRR8863248.42356.1 42356 length=16157 
SRR8863248.42357.1 42357 length=16045 
SRR8863248.42363.1 42363 length=6287 
SRR8863248.42392.1 42392 length=16179 
SRR8863248.42408.1 42408 length=14762 
SRR8863248.42451.1 42451 length=15976 
SRR8863248.42452.1 42452 length=16052 
SRR8863248.42468.1 42468 length=15481 
SRR8863248.42514.1 42514 length=16147 
SRR8863248.42523.1 42523 length=16363 
SRR8863248.42548.1 42548 length=12563 
SRR8863248.42588.1 42588 length=15365 
SRR8863248.42617.1 42617 length=14463 
SRR8863248.42654.1 42654 length=15945 
SRR8863248.42679.1 42679 length=16060 
SRR8863248.42698.1 42698 length=16112 
SRR8863248.42750.1 42750 length=14516 
SRR8863248.42792.1 42792 length=9202 
SRR8863248.42934.1 42934 length=1213 
SRR8863248.42966.1 42966 length=15934 
SRR8863248.42978.1 42978 length=16165 
SRR8863248.42989.1 42989 length=4554 
SRR8863248.43096.1 43096 length=15985 
SRR8863248.43180.1 43180 length=15477 
SRR8863248.43184.1 43184 length=16086 
SRR8863248.43189.1 43189 length=15880 
SRR8863248.43191.1 43191 length=16141 
SRR8863248.43225.1 43225 length=16160 
SRR8863248.43229.1 43229 length=16080 
SRR8863248.43230.1 43230 length=16351 
SRR8863248.43241.1 43241 length=5764 
SRR8863248.43277.1 43277 length=16095 
SRR8863248.43283.1 43283 length=16141 
SRR8863248.43299.1 43299 length=13122 
SRR8863248.43316.1 43316 length=16220 
SRR8863248.43323.1 43323 length=16056 
SRR8863248.43342.1 43342 length=15735 
SRR8863248.43350.1 43350 length=16136 
SRR8863248.43352.1 43352 length=15966 
SRR8863248.43353.1 43353 length=16302 
SRR8863248.43357.1 43357 length=15053 
SRR8863248.43365.1 43365 length=15962 
SRR8863248.43368.1 43368 length=16333 
SRR8863248.43407.1 43407 length=16111 
SRR8863248.43420.1 43420 length=14963 
SRR8863248.43426.1 43426 length=16099 
SRR8863248.43436.1 43436 length=15493 
SRR8863248.43465.1 43465 length=15362 
SRR8863248.43467.1 43467 length=16001 
SRR8863248.43469.1 43469 length=14651 
SRR8863248.43511.1 43511 length=16061 
SRR8863248.43523.1 43523 length=8097 
SRR8863248.43546.1 43546 length=15615 
SRR8863248.43589.1 43589 length=16387 
SRR8863248.43598.1 43598 length=16171 
SRR8863248.43604.1 43604 length=15878 
SRR8863248.43624.1 43624 length=15753 
SRR8863248.43654.1 43654 length=15865 
SRR8863248.43668.1 43668 length=15224 
SRR8863248.43677.1 43677 length=16028 
SRR8863248.43699.1 43699 length=9214 
SRR8863248.43702.1 43702 length=15629 
SRR8863248.43709.1 43709 length=15787 
SRR8863248.43715.1 43715 length=13410 
SRR8863248.43719.1 43719 length=15517 
SRR8863248.43725.1 43725 length=15339 
SRR8863248.43763.1 43763 length=15323 
SRR8863248.43797.1 43797 length=8178 
SRR8863248.43799.1 43799 length=3722 
SRR8863248.43804.1 43804 length=13423 
SRR8863248.43809.1 43809 length=16139 
SRR8863248.43823.1 43823 length=15945 
SRR8863248.43830.1 43830 length=13631 
SRR8863248.43833.1 43833 length=15826 
SRR8863248.43842.1 43842 length=7939 
SRR8863248.43846.1 43846 length=11548 
SRR8863248.43912.1 43912 length=15707 
SRR8863248.43939.1 43939 length=15365 
SRR8863248.43944.1 43944 length=16098 
SRR8863248.44030.1 44030 length=5071 
SRR8863248.44031.1 44031 length=16322 
SRR8863248.44036.1 44036 length=15859 
SRR8863248.44043.1 44043 length=16147 
SRR8863248.44053.1 44053 length=16049 
SRR8863248.44058.1 44058 length=3335 
SRR8863248.44062.1 44062 length=16177 
SRR8863248.44063.1 44063 length=16056 
SRR8863248.44064.1 44064 length=14688 
SRR8863248.44070.1 44070 length=15818 
SRR8863248.44091.1 44091 length=15876 
SRR8863248.44119.1 44119 length=16270 
SRR8863248.44136.1 44136 length=16099 
SRR8863248.44223.1 44223 length=16010 
SRR8863248.44224.1 44224 length=1575 
SRR8863248.44248.1 44248 length=16150 
SRR8863248.44255.1 44255 length=15999 
SRR8863248.44325.1 44325 length=4064 
SRR8863248.44342.1 44342 length=16081 
SRR8863248.44351.1 44351 length=9753 
SRR8863248.44382.1 44382 length=16086 
SRR8863248.44384.1 44384 length=15994 
SRR8863248.44403.1 44403 length=16173 
SRR8863248.44419.1 44419 length=16164 
SRR8863248.44497.1 44497 length=16076 
SRR8863248.44510.1 44510 length=15807 
SRR8863248.44515.1 44515 length=16420 
SRR8863248.44546.1 44546 length=16353 
SRR8863248.44579.1 44579 length=3586 
SRR8863248.44583.1 44583 length=15998 
SRR8863248.44589.1 44589 length=15692 
SRR8863248.44601.1 44601 length=16183 
SRR8863248.44607.1 44607 length=15984 
SRR8863248.44608.1 44608 length=3600 
SRR8863248.44619.1 44619 length=14354 
SRR8863248.44632.1 44632 length=13796 
SRR8863248.44643.1 44643 length=15159 
SRR8863248.44686.1 44686 length=15964 
SRR8863248.44688.1 44688 length=15886 
SRR8863248.44705.1 44705 length=13305 
SRR8863248.44714.1 44714 length=15886 
SRR8863248.44721.1 44721 length=15895 
SRR8863248.44729.1 44729 length=15777 
SRR8863248.44738.1 44738 length=16245 
SRR8863248.44739.1 44739 length=16149 
SRR8863248.44751.1 44751 length=13823 
SRR8863248.44752.1 44752 length=6419 
SRR8863248.44753.1 44753 length=10135 
SRR8863248.44765.1 44765 length=15933 
SRR8863248.44770.1 44770 length=15972 
SRR8863248.44793.1 44793 length=14584 
SRR8863248.44800.1 44800 length=14440 
SRR8863248.44827.1 44827 length=15754 
SRR8863248.44843.1 44843 length=15886 
SRR8863248.44880.1 44880 length=6126 
SRR8863248.44883.1 44883 length=16313 
SRR8863248.44927.1 44927 length=16148 
SRR8863248.44928.1 44928 length=13567 
SRR8863248.44941.1 44941 length=15694 
SRR8863248.44947.1 44947 length=15680 
SRR8863248.44955.1 44955 length=14888 
SRR8863248.44973.1 44973 length=14629 
SRR8863248.44981.1 44981 length=15987 
SRR8863248.44985.1 44985 length=13098 
SRR8863248.45006.1 45006 length=15938 
SRR8863248.45017.1 45017 length=16144 
SRR8863248.45020.1 45020 length=11047 
SRR8863248.45023.1 45023 length=15357 
SRR8863248.45029.1 45029 length=16057 
SRR8863248.45043.1 45043 length=14680 
SRR8863248.45064.1 45064 length=16029 
SRR8863248.45084.1 45084 length=16179 
SRR8863248.45117.1 45117 length=15843 
SRR8863248.45118.1 45118 length=15901 
SRR8863248.45141.1 45141 length=1291 
SRR8863248.45179.1 45179 length=12701 
SRR8863248.45222.1 45222 length=15953 
SRR8863248.45224.1 45224 length=16019 
SRR8863248.45230.1 45230 length=16249 
SRR8863248.45243.1 45243 length=16220 
SRR8863248.45251.1 45251 length=15925 
SRR8863248.45278.1 45278 length=9693 
SRR8863248.45280.1 45280 length=10565 
SRR8863248.45284.1 45284 length=15932 
SRR8863248.45292.1 45292 length=2989 
SRR8863248.45306.1 45306 length=15615 
SRR8863248.45309.1 45309 length=12961 
SRR8863248.45310.1 45310 length=5127 
SRR8863248.45317.1 45317 length=6125 
SRR8863248.45326.1 45326 length=15587 
SRR8863248.45335.1 45335 length=16033 
SRR8863248.45339.1 45339 length=14947 
SRR8863248.45349.1 45349 length=13163 
SRR8863248.45357.1 45357 length=16251 
SRR8863248.45358.1 45358 length=15785 
SRR8863248.45379.1 45379 length=16017 
SRR8863248.45395.1 45395 length=6765 
SRR8863248.45412.1 45412 length=15341 
SRR8863248.45423.1 45423 length=15817 
SRR8863248.45431.1 45431 length=6958 
SRR8863248.45465.1 45465 length=15661 
SRR8863248.45486.1 45486 length=7594 
SRR8863248.45489.1 45489 length=7159 
SRR8863248.45490.1 45490 length=15832 
SRR8863248.45497.1 45497 length=6481 
SRR8863248.45502.1 45502 length=9154 
SRR8863248.45524.1 45524 length=15756 
SRR8863248.45551.1 45551 length=15612 
SRR8863248.45566.1 45566 length=16259 
SRR8863248.45575.1 45575 length=15983 
SRR8863248.45634.1 45634 length=15915 
SRR8863248.45651.1 45651 length=16062 
SRR8863248.45659.1 45659 length=16244 
SRR8863248.45662.1 45662 length=16375 
SRR8863248.45669.1 45669 length=16227 
SRR8863248.45690.1 45690 length=16049 
SRR8863248.45710.1 45710 length=16175 
SRR8863248.45719.1 45719 length=16160 
SRR8863248.45723.1 45723 length=16264 
SRR8863248.45737.1 45737 length=5180 
SRR8863248.45764.1 45764 length=15702 
SRR8863248.45771.1 45771 length=16104 
SRR8863248.45782.1 45782 length=15650 
SRR8863248.45800.1 45800 length=15518 
SRR8863248.45814.1 45814 length=16125 
SRR8863248.45818.1 45818 length=16165 
SRR8863248.45828.1 45828 length=14209 
SRR8863248.45859.1 45859 length=16170 
SRR8863248.45879.1 45879 length=8697 
SRR8863248.45883.1 45883 length=16002 
SRR8863248.45944.1 45944 length=16118 
SRR8863248.45954.1 45954 length=11300 
SRR8863248.45959.1 45959 length=16138 
SRR8863248.46003.1 46003 length=11435 
SRR8863248.46044.1 46044 length=15896 
SRR8863248.46093.1 46093 length=16117 
SRR8863248.46098.1 46098 length=15153 
SRR8863248.46099.1 46099 length=13718 
SRR8863248.46100.1 46100 length=15947 
SRR8863248.46110.1 46110 length=14173 
SRR8863248.46123.1 46123 length=16154 
SRR8863248.46130.1 46130 length=15928 
SRR8863248.46145.1 46145 length=15868 
SRR8863248.46156.1 46156 length=15271 
SRR8863248.46159.1 46159 length=16236 
SRR8863248.46201.1 46201 length=1258 
SRR8863248.46204.1 46204 length=15559 
SRR8863248.46220.1 46220 length=15311 
SRR8863248.46222.1 46222 length=16212 
SRR8863248.46236.1 46236 length=15999 
SRR8863248.46245.1 46245 length=16019 
SRR8863248.46248.1 46248 length=16274 
SRR8863248.46250.1 46250 length=16171 
SRR8863248.46272.1 46272 length=15559 
SRR8863248.46280.1 46280 length=3019 
SRR8863248.46297.1 46297 length=10595 
SRR8863248.46313.1 46313 length=10540 
SRR8863248.46323.1 46323 length=16063 
SRR8863248.46349.1 46349 length=15238 
SRR8863248.46353.1 46353 length=15476 
SRR8863248.46366.1 46366 length=16002 
SRR8863248.46367.1 46367 length=16022 
SRR8863248.46373.1 46373 length=16172 
SRR8863248.46390.1 46390 length=15523 
SRR8863248.46397.1 46397 length=15776 
SRR8863248.46422.1 46422 length=7662 
SRR8863248.46442.1 46442 length=15063 
SRR8863248.46445.1 46445 length=15379 
SRR8863248.46481.1 46481 length=15732 
SRR8863248.46485.1 46485 length=15371 
SRR8863248.46518.1 46518 length=16257 
SRR8863248.46519.1 46519 length=2499 
SRR8863248.46568.1 46568 length=5283 
SRR8863248.46572.1 46572 length=16183 
SRR8863248.46598.1 46598 length=5365 
SRR8863248.46618.1 46618 length=11716 
SRR8863248.46619.1 46619 length=15714 
SRR8863248.46622.1 46622 length=15940 
SRR8863248.46629.1 46629 length=15679 
SRR8863248.46655.1 46655 length=15399 
SRR8863248.46659.1 46659 length=16279 
SRR8863248.46715.1 46715 length=14998 
SRR8863248.46720.1 46720 length=15359 
SRR8863248.46771.1 46771 length=14668 
SRR8863248.46773.1 46773 length=2541 
SRR8863248.46817.1 46817 length=15716 
SRR8863248.46821.1 46821 length=15126 
SRR8863248.46826.1 46826 length=13436 
SRR8863248.46844.1 46844 length=15617 
SRR8863248.46860.1 46860 length=14673 
SRR8863248.46882.1 46882 length=15743 
SRR8863248.46886.1 46886 length=15917 
SRR8863248.46912.1 46912 length=2692 
SRR8863248.46933.1 46933 length=16294 
SRR8863248.46941.1 46941 length=15524 
SRR8863248.46957.1 46957 length=15308 
SRR8863248.46960.1 46960 length=15913 
SRR8863248.46980.1 46980 length=16107 
SRR8863248.46994.1 46994 length=10626 
SRR8863248.47011.1 47011 length=15927 
SRR8863248.47023.1 47023 length=9083 
SRR8863248.47035.1 47035 length=14957 
SRR8863248.47039.1 47039 length=15944 
SRR8863248.47063.1 47063 length=15931 
SRR8863248.47097.1 47097 length=15617 
SRR8863248.47152.1 47152 length=16043 
SRR8863248.47160.1 47160 length=15857 
SRR8863248.47222.1 47222 length=15821 
SRR8863248.47234.1 47234 length=7353 
SRR8863248.47275.1 47275 length=15376 
SRR8863248.47295.1 47295 length=1537 
SRR8863248.47320.1 47320 length=15632 
SRR8863248.47357.1 47357 length=16174 
SRR8863248.47364.1 47364 length=7194 
SRR8863248.47384.1 47384 length=16324 
SRR8863248.47390.1 47390 length=15990 
SRR8863248.47426.1 47426 length=16265 
SRR8863248.47429.1 47429 length=14446 
SRR8863248.47434.1 47434 length=16119 
SRR8863248.47471.1 47471 length=16251 
SRR8863248.47579.1 47579 length=15983 
SRR8863248.47683.1 47683 length=16043 
SRR8863248.47719.1 47719 length=16265 
SRR8863248.47757.1 47757 length=15385 
SRR8863248.47770.1 47770 length=15989 
SRR8863248.47802.1 47802 length=4068 
SRR8863248.47811.1 47811 length=16185 
SRR8863248.47876.1 47876 length=16334 
SRR8863248.47933.1 47933 length=16145 
SRR8863248.48017.1 48017 length=15969 
SRR8863248.48080.1 48080 length=15746 
SRR8863248.48097.1 48097 length=11301 
SRR8863248.48136.1 48136 length=16318 
SRR8863248.48143.1 48143 length=12752 
SRR8863248.48154.1 48154 length=14231 
SRR8863248.48183.1 48183 length=3102 
SRR8863248.48194.1 48194 length=15648 
SRR8863248.48205.1 48205 length=16098 
SRR8863248.48212.1 48212 length=16228 
SRR8863248.48214.1 48214 length=16361 
SRR8863248.48233.1 48233 length=3821 
SRR8863248.48235.1 48235 length=10556 
SRR8863248.48239.1 48239 length=9476 
SRR8863248.48247.1 48247 length=15501 
SRR8863248.48292.1 48292 length=16020 
SRR8863248.48304.1 48304 length=15845 
SRR8863248.48322.1 48322 length=15938 
SRR8863248.48336.1 48336 length=16288 
SRR8863248.48345.1 48345 length=15075 
SRR8863248.48348.1 48348 length=2580 
SRR8863248.48367.1 48367 length=16021 
SRR8863248.48369.1 48369 length=15953 
SRR8863248.48373.1 48373 length=15644 
SRR8863248.48375.1 48375 length=15904 
SRR8863248.48384.1 48384 length=15708 
SRR8863248.48395.1 48395 length=15988 
SRR8863248.48399.1 48399 length=15807 
SRR8863248.48418.1 48418 length=16219 
SRR8863248.48422.1 48422 length=15316 
SRR8863248.48425.1 48425 length=16064 
SRR8863248.48427.1 48427 length=15300 
SRR8863248.48433.1 48433 length=16275 
SRR8863248.48455.1 48455 length=14877 
SRR8863248.48462.1 48462 length=16204 
SRR8863248.48463.1 48463 length=12494 
SRR8863248.48497.1 48497 length=16210 
SRR8863248.48502.1 48502 length=15546 
SRR8863248.48505.1 48505 length=14754 
SRR8863248.48508.1 48508 length=15380 
SRR8863248.48513.1 48513 length=15918 
SRR8863248.48520.1 48520 length=15320 
SRR8863248.48521.1 48521 length=15846 
SRR8863248.48524.1 48524 length=16101 
SRR8863248.48529.1 48529 length=15363 
SRR8863248.48557.1 48557 length=16358 
SRR8863248.48558.1 48558 length=16093 
SRR8863248.48578.1 48578 length=16414 
SRR8863248.48589.1 48589 length=16134 
SRR8863248.48665.1 48665 length=16138 
SRR8863248.48666.1 48666 length=16128 
SRR8863248.48680.1 48680 length=16124 
SRR8863248.48715.1 48715 length=16247 
SRR8863248.48745.1 48745 length=16265 
SRR8863248.48815.1 48815 length=16237 
SRR8863248.48824.1 48824 length=14547 
SRR8863248.48850.1 48850 length=16372 
SRR8863248.48955.1 48955 length=16225 
SRR8863248.48998.1 48998 length=16418 
SRR8863248.49136.1 49136 length=16102 
SRR8863248.49179.1 49179 length=11511 
SRR8863248.49181.1 49181 length=14908 
SRR8863248.49184.1 49184 length=16074 
SRR8863248.49192.1 49192 length=1953 
SRR8863248.49201.1 49201 length=16285 
SRR8863248.49207.1 49207 length=16178 
SRR8863248.49212.1 49212 length=2405 
SRR8863248.49231.1 49231 length=9651 
SRR8863248.49252.1 49252 length=1742 
SRR8863248.49258.1 49258 length=15955 
SRR8863248.49274.1 49274 length=15496 
SRR8863248.49288.1 49288 length=15688 
SRR8863248.49295.1 49295 length=3961 
SRR8863248.49297.1 49297 length=1151 
SRR8863248.49298.1 49298 length=16104 
SRR8863248.49301.1 49301 length=14564 
SRR8863248.49311.1 49311 length=15742 
SRR8863248.49314.1 49314 length=15764 
SRR8863248.49322.1 49322 length=4921 
SRR8863248.49328.1 49328 length=16262 
SRR8863248.49331.1 49331 length=8994 
SRR8863248.49337.1 49337 length=7061 
SRR8863248.49352.1 49352 length=15928 
SRR8863248.49363.1 49363 length=15132 
SRR8863248.49385.1 49385 length=11106 
SRR8863248.49410.1 49410 length=15943 
SRR8863248.49425.1 49425 length=16356 
SRR8863248.49431.1 49431 length=15764 
SRR8863248.49451.1 49451 length=16261 
SRR8863248.49471.1 49471 length=16216 
SRR8863248.49472.1 49472 length=16119 
SRR8863248.49505.1 49505 length=11190 
SRR8863248.49506.1 49506 length=16195 
SRR8863248.49520.1 49520 length=16062 
SRR8863248.49541.1 49541 length=16192 
SRR8863248.49549.1 49549 length=16136 
SRR8863248.49563.1 49563 length=16421 
SRR8863248.49587.1 49587 length=16140 
SRR8863248.49593.1 49593 length=15578 
SRR8863248.49602.1 49602 length=15769 
SRR8863248.49614.1 49614 length=16045 
SRR8863248.49695.1 49695 length=16077 
SRR8863248.49715.1 49715 length=16341 
SRR8863248.49718.1 49718 length=16219 
SRR8863248.49725.1 49725 length=15250 
SRR8863248.49735.1 49735 length=16162 
SRR8863248.49747.1 49747 length=16024 
SRR8863248.49803.1 49803 length=15985 
SRR8863248.49815.1 49815 length=15869 
SRR8863248.49824.1 49824 length=16164 
SRR8863248.49826.1 49826 length=13794 
SRR8863248.49836.1 49836 length=16005 
SRR8863248.49845.1 49845 length=16229 
SRR8863248.49854.1 49854 length=16352 
SRR8863248.49858.1 49858 length=15485 
SRR8863248.49866.1 49866 length=16245 
SRR8863248.49879.1 49879 length=15679 
SRR8863248.49894.1 49894 length=16104 
SRR8863248.49931.1 49931 length=16022 
SRR8863248.49964.1 49964 length=15879 
SRR8863248.50008.1 50008 length=5127 
SRR8863248.50013.1 50013 length=16205 
SRR8863248.50057.1 50057 length=16287 
SRR8863248.50077.1 50077 length=16111 
SRR8863248.50087.1 50087 length=4365 
SRR8863248.50115.1 50115 length=16054 
SRR8863248.50188.1 50188 length=16027 
SRR8863248.50200.1 50200 length=15385 
SRR8863248.50247.1 50247 length=16052 
SRR8863248.50319.1 50319 length=8249 
SRR8863248.50324.1 50324 length=16229 
SRR8863248.50372.1 50372 length=16324 
SRR8863248.50488.1 50488 length=15897 
SRR8863248.50549.1 50549 length=16083 
SRR8863248.50558.1 50558 length=16146 
SRR8863248.50642.1 50642 length=1110 
SRR8863248.50734.1 50734 length=16127 
SRR8863248.50736.1 50736 length=15151 
SRR8863248.50755.1 50755 length=3870 
SRR8863248.50877.1 50877 length=9241 
SRR8863248.50881.1 50881 length=15752 
SRR8863248.50886.1 50886 length=15154 
SRR8863248.50924.1 50924 length=15863 
SRR8863248.50925.1 50925 length=16263 
SRR8863248.50926.1 50926 length=16080 
SRR8863248.50938.1 50938 length=16446 
SRR8863248.50943.1 50943 length=16101 
SRR8863248.50948.1 50948 length=15357 
SRR8863248.51028.1 51028 length=15813 
SRR8863248.51042.1 51042 length=16171 
SRR8863248.51049.1 51049 length=16282 
SRR8863248.51060.1 51060 length=15936 
SRR8863248.51076.1 51076 length=16289 
SRR8863248.51091.1 51091 length=13181 
SRR8863248.51094.1 51094 length=16001 
SRR8863248.51100.1 51100 length=16043 
SRR8863248.51107.1 51107 length=1979 
SRR8863248.51147.1 51147 length=15833 
SRR8863248.51158.1 51158 length=2170 
SRR8863248.51168.1 51168 length=16009 
SRR8863248.51174.1 51174 length=16310 
SRR8863248.51175.1 51175 length=15643 
SRR8863248.51179.1 51179 length=16271 
SRR8863248.51224.1 51224 length=16253 
SRR8863248.51275.1 51275 length=15256 
SRR8863248.51290.1 51290 length=13144 
SRR8863248.51295.1 51295 length=15520 
SRR8863248.51314.1 51314 length=15681 
SRR8863248.51321.1 51321 length=6857 
SRR8863248.51344.1 51344 length=15284 
SRR8863248.51348.1 51348 length=15585 
SRR8863248.51413.1 51413 length=16136 
SRR8863248.51428.1 51428 length=16264 
SRR8863248.51504.1 51504 length=16389 
SRR8863248.51524.1 51524 length=3252 
SRR8863248.51526.1 51526 length=16037 
SRR8863248.51527.1 51527 length=15618 
SRR8863248.51545.1 51545 length=15064 
SRR8863248.51561.1 51561 length=16084 
SRR8863248.51597.1 51597 length=15959 
SRR8863248.51599.1 51599 length=16023 
SRR8863248.51611.1 51611 length=15121 
SRR8863248.51613.1 51613 length=16205 
SRR8863248.51614.1 51614 length=15692 
SRR8863248.51637.1 51637 length=16216 
SRR8863248.51651.1 51651 length=15961 
SRR8863248.51657.1 51657 length=14871 
SRR8863248.51663.1 51663 length=16060 
SRR8863248.51691.1 51691 length=16135 
SRR8863248.51694.1 51694 length=14648 
SRR8863248.51731.1 51731 length=16075 
SRR8863248.51744.1 51744 length=15936 
SRR8863248.51757.1 51757 length=2456 
SRR8863248.51769.1 51769 length=14019 
SRR8863248.51849.1 51849 length=15712 
SRR8863248.51886.1 51886 length=15477 
SRR8863248.51896.1 51896 length=15995 
SRR8863248.51943.1 51943 length=15993 
SRR8863248.51970.1 51970 length=16344 
SRR8863248.51982.1 51982 length=15177 
SRR8863248.51995.1 51995 length=16176 
SRR8863248.52026.1 52026 length=16156 
SRR8863248.52030.1 52030 length=16164 
SRR8863248.52034.1 52034 length=16240 
SRR8863248.52035.1 52035 length=16278 
SRR8863248.52045.1 52045 length=14847 
SRR8863248.52058.1 52058 length=15670 
SRR8863248.52072.1 52072 length=16077 
SRR8863248.52080.1 52080 length=15423 
SRR8863248.52099.1 52099 length=16082 
SRR8863248.52122.1 52122 length=6728 
SRR8863248.52126.1 52126 length=16029 
SRR8863248.52147.1 52147 length=15995 
SRR8863248.52151.1 52151 length=15236 
SRR8863248.52161.1 52161 length=16047 
SRR8863248.52164.1 52164 length=11560 
SRR8863248.52174.1 52174 length=14453 
SRR8863248.52209.1 52209 length=16330 
SRR8863248.52212.1 52212 length=16162 
SRR8863248.52213.1 52213 length=16155 
SRR8863248.52215.1 52215 length=16145 
SRR8863248.52271.1 52271 length=16191 
SRR8863248.52274.1 52274 length=16195 
SRR8863248.52288.1 52288 length=15709 
SRR8863248.52352.1 52352 length=12444 
SRR8863248.52354.1 52354 length=15985 
SRR8863248.52385.1 52385 length=15619 
SRR8863248.52392.1 52392 length=13963 
SRR8863248.52423.1 52423 length=16151 
SRR8863248.52424.1 52424 length=15466 
SRR8863248.52431.1 52431 length=16122 
SRR8863248.52447.1 52447 length=11710 
SRR8863248.52451.1 52451 length=15816 
SRR8863248.52475.1 52475 length=15462 
SRR8863248.52504.1 52504 length=11324 
SRR8863248.52512.1 52512 length=15262 
SRR8863248.52514.1 52514 length=11047 
SRR8863248.52527.1 52527 length=9269 
SRR8863248.52543.1 52543 length=15773 
SRR8863248.52551.1 52551 length=15595 
SRR8863248.52560.1 52560 length=4930 
SRR8863248.52592.1 52592 length=15335 
SRR8863248.52655.1 52655 length=15963 
SRR8863248.52661.1 52661 length=11132 
SRR8863248.52669.1 52669 length=14888 
SRR8863248.52674.1 52674 length=6123 
SRR8863248.52683.1 52683 length=7230 
SRR8863248.52706.1 52706 length=15934 
SRR8863248.52716.1 52716 length=10958 
SRR8863248.52721.1 52721 length=15918 
SRR8863248.52723.1 52723 length=15855 
SRR8863248.52732.1 52732 length=2103 
SRR8863248.52734.1 52734 length=15713 
SRR8863248.52744.1 52744 length=16095 
SRR8863248.52754.1 52754 length=15754 
SRR8863248.52759.1 52759 length=15649 
SRR8863248.52774.1 52774 length=9119 
SRR8863248.52803.1 52803 length=15974 
SRR8863248.52805.1 52805 length=15380 
SRR8863248.52812.1 52812 length=16039 
SRR8863248.52814.1 52814 length=15429 
SRR8863248.52848.1 52848 length=15943 
SRR8863248.52849.1 52849 length=15679 
SRR8863248.52851.1 52851 length=16137 
SRR8863248.52856.1 52856 length=14026 
SRR8863248.52883.1 52883 length=15541 
SRR8863248.52891.1 52891 length=16039 
SRR8863248.52904.1 52904 length=16154 
SRR8863248.52934.1 52934 length=12240 
SRR8863248.53020.1 53020 length=16280 
SRR8863248.53024.1 53024 length=16203 
SRR8863248.53038.1 53038 length=13100 
SRR8863248.53071.1 53071 length=15907 
SRR8863248.53074.1 53074 length=7530 
SRR8863248.53103.1 53103 length=16033 
SRR8863248.53120.1 53120 length=15666 
SRR8863248.53130.1 53130 length=16290 
SRR8863248.53173.1 53173 length=16272 
SRR8863248.53196.1 53196 length=16016 
SRR8863248.53300.1 53300 length=16191 
SRR8863248.53315.1 53315 length=16073 
SRR8863248.53329.1 53329 length=7509 
SRR8863248.53337.1 53337 length=16174 
SRR8863248.53379.1 53379 length=16153 
SRR8863248.53397.1 53397 length=15860 
SRR8863248.53408.1 53408 length=16156 
SRR8863248.53420.1 53420 length=15904 
SRR8863248.53436.1 53436 length=15467 
SRR8863248.53443.1 53443 length=9453 
SRR8863248.53445.1 53445 length=14176 
SRR8863248.53452.1 53452 length=15928 
SRR8863248.53454.1 53454 length=15729 
SRR8863248.53479.1 53479 length=14704 
SRR8863248.53483.1 53483 length=15825 
SRR8863248.53486.1 53486 length=9297 
SRR8863248.53510.1 53510 length=15627 
SRR8863248.53511.1 53511 length=16025 
SRR8863248.53530.1 53530 length=16261 
SRR8863248.53543.1 53543 length=9481 
SRR8863248.53550.1 53550 length=1519 
SRR8863248.53570.1 53570 length=14372 
SRR8863248.53571.1 53571 length=8395 
SRR8863248.53588.1 53588 length=15039 
SRR8863248.53589.1 53589 length=15210 
SRR8863248.53592.1 53592 length=15225 
SRR8863248.53598.1 53598 length=16165 
SRR8863248.53615.1 53615 length=10922 
SRR8863248.53645.1 53645 length=10043 
SRR8863248.53654.1 53654 length=15223 
SRR8863248.53658.1 53658 length=2832 
SRR8863248.53661.1 53661 length=14166 
SRR8863248.53674.1 53674 length=2476 
SRR8863248.53685.1 53685 length=1923 
SRR8863248.53721.1 53721 length=1910 
SRR8863248.53744.1 53744 length=15678 
SRR8863248.53749.1 53749 length=15895 
SRR8863248.53754.1 53754 length=16121 
SRR8863248.53759.1 53759 length=15558 
SRR8863248.53760.1 53760 length=4348 
SRR8863248.53768.1 53768 length=15943 
SRR8863248.53804.1 53804 length=15575 
SRR8863248.53810.1 53810 length=15993 
SRR8863248.53824.1 53824 length=16138 
SRR8863248.53825.1 53825 length=9135 
SRR8863248.53834.1 53834 length=15710 
SRR8863248.53852.1 53852 length=16064 
SRR8863248.53876.1 53876 length=16157 
SRR8863248.53881.1 53881 length=15890 
SRR8863248.53884.1 53884 length=8561 
SRR8863248.53891.1 53891 length=15744 
SRR8863248.53894.1 53894 length=15936 
SRR8863248.53907.1 53907 length=15519 
SRR8863248.53933.1 53933 length=16147 
SRR8863248.53956.1 53956 length=15742 
SRR8863248.53990.1 53990 length=15894 
SRR8863248.53994.1 53994 length=3092 
SRR8863248.54026.1 54026 length=15954 
SRR8863248.54027.1 54027 length=15946 
SRR8863248.54059.1 54059 length=14873 
SRR8863248.54074.1 54074 length=8075 
SRR8863248.54076.1 54076 length=15673 
SRR8863248.54078.1 54078 length=15691 
SRR8863248.54079.1 54079 length=14360 
SRR8863248.54105.1 54105 length=16120 
SRR8863248.54108.1 54108 length=15722 
SRR8863248.54110.1 54110 length=15672 
SRR8863248.54114.1 54114 length=16033 
SRR8863248.54189.1 54189 length=15560 
SRR8863248.54206.1 54206 length=15895 
SRR8863248.54213.1 54213 length=15729 
SRR8863248.54221.1 54221 length=8045 
SRR8863248.54227.1 54227 length=16150 
SRR8863248.54235.1 54235 length=15981 
SRR8863248.54259.1 54259 length=15468 
SRR8863248.54261.1 54261 length=11421 
SRR8863248.54286.1 54286 length=15538 
SRR8863248.54289.1 54289 length=16125 
SRR8863248.54296.1 54296 length=14760 
SRR8863248.54359.1 54359 length=16063 
SRR8863248.54363.1 54363 length=16015 
SRR8863248.54369.1 54369 length=9496 
SRR8863248.54401.1 54401 length=15878 
SRR8863248.54413.1 54413 length=16062 
SRR8863248.54427.1 54427 length=14698 
SRR8863248.54480.1 54480 length=16128 
SRR8863248.54482.1 54482 length=15952 
SRR8863248.54529.1 54529 length=5052 
SRR8863248.54533.1 54533 length=15847 
SRR8863248.54546.1 54546 length=15881 
SRR8863248.54559.1 54559 length=7876 
SRR8863248.54578.1 54578 length=16075 
SRR8863248.54579.1 54579 length=12539 
SRR8863248.54583.1 54583 length=2778 
SRR8863248.54584.1 54584 length=16373 
SRR8863248.54592.1 54592 length=15650 
SRR8863248.54624.1 54624 length=16035 
SRR8863248.54657.1 54657 length=15300 
SRR8863248.54692.1 54692 length=16191 
SRR8863248.54709.1 54709 length=16185 
SRR8863248.54791.1 54791 length=15813 
SRR8863248.54795.1 54795 length=14240 
SRR8863248.54799.1 54799 length=16363 
SRR8863248.54812.1 54812 length=15951 
SRR8863248.54815.1 54815 length=15904 
SRR8863248.54827.1 54827 length=16042 
SRR8863248.54843.1 54843 length=16220 
SRR8863248.54846.1 54846 length=9871 
SRR8863248.54865.1 54865 length=4493 
SRR8863248.54872.1 54872 length=16107 
SRR8863248.54874.1 54874 length=15639 
SRR8863248.54924.1 54924 length=16298 
SRR8863248.54927.1 54927 length=16203 
SRR8863248.54928.1 54928 length=11137 
SRR8863248.54931.1 54931 length=11270 
SRR8863248.54933.1 54933 length=16124 
SRR8863248.54945.1 54945 length=15913 
SRR8863248.54952.1 54952 length=10724 
SRR8863248.54962.1 54962 length=16031 
SRR8863248.54996.1 54996 length=16247 
SRR8863248.55005.1 55005 length=15700 
SRR8863248.55053.1 55053 length=10407 
SRR8863248.55057.1 55057 length=15552 
SRR8863248.55079.1 55079 length=14659 
SRR8863248.55083.1 55083 length=16047 
SRR8863248.55122.1 55122 length=16035 
SRR8863248.55125.1 55125 length=14734 
SRR8863248.55130.1 55130 length=16095 
SRR8863248.55134.1 55134 length=16038 
SRR8863248.55135.1 55135 length=15715 
SRR8863248.55151.1 55151 length=15032 
SRR8863248.55166.1 55166 length=16106 
SRR8863248.55167.1 55167 length=15644 
SRR8863248.55170.1 55170 length=5292 
SRR8863248.55173.1 55173 length=16239 
SRR8863248.55175.1 55175 length=14798 
SRR8863248.55180.1 55180 length=15391 
SRR8863248.55182.1 55182 length=15035 
SRR8863248.55200.1 55200 length=16058 
SRR8863248.55207.1 55207 length=16892 
SRR8863248.55215.1 55215 length=15617 
SRR8863248.55218.1 55218 length=16156 
SRR8863248.55229.1 55229 length=15731 
SRR8863248.55247.1 55247 length=16211 
SRR8863248.55261.1 55261 length=15873 
SRR8863248.55263.1 55263 length=14862 
SRR8863248.55280.1 55280 length=16143 
SRR8863248.55302.1 55302 length=15669 
SRR8863248.55315.1 55315 length=16113 
SRR8863248.55324.1 55324 length=16055 
SRR8863248.55339.1 55339 length=15283 
SRR8863248.55364.1 55364 length=15282 
SRR8863248.55368.1 55368 length=15362 
SRR8863248.55375.1 55375 length=15328 
SRR8863248.55379.1 55379 length=14895 
SRR8863248.55384.1 55384 length=16140 
SRR8863248.55386.1 55386 length=15924 
SRR8863248.55396.1 55396 length=1945 
SRR8863248.55397.1 55397 length=16075 
SRR8863248.55425.1 55425 length=15913 
SRR8863248.55442.1 55442 length=15582 
SRR8863248.55471.1 55471 length=15736 
SRR8863248.55477.1 55477 length=2976 
SRR8863248.55484.1 55484 length=15674 
SRR8863248.55488.1 55488 length=5094 
SRR8863248.55502.1 55502 length=14507 
SRR8863248.55511.1 55511 length=15991 
SRR8863248.55529.1 55529 length=15822 
SRR8863248.55535.1 55535 length=16246 
SRR8863248.55538.1 55538 length=10288 
SRR8863248.55547.1 55547 length=15515 
SRR8863248.55559.1 55559 length=16257 
SRR8863248.55582.1 55582 length=16227 
SRR8863248.55588.1 55588 length=14705 
SRR8863248.55595.1 55595 length=14930 
SRR8863248.55606.1 55606 length=13820 
SRR8863248.55614.1 55614 length=15777 
SRR8863248.55620.1 55620 length=13057 
SRR8863248.55626.1 55626 length=15139 
SRR8863248.55637.1 55637 length=13891 
SRR8863248.55661.1 55661 length=4095 
SRR8863248.55663.1 55663 length=4775 
SRR8863248.55665.1 55665 length=15677 
SRR8863248.55670.1 55670 length=8550 
SRR8863248.55676.1 55676 length=14960 
SRR8863248.55677.1 55677 length=15889 
SRR8863248.55683.1 55683 length=15827 
SRR8863248.55707.1 55707 length=15445 
SRR8863248.55714.1 55714 length=13616 
SRR8863248.55725.1 55725 length=8887 
SRR8863248.55729.1 55729 length=12032 
SRR8863248.55733.1 55733 length=15760 
SRR8863248.55755.1 55755 length=15035 
SRR8863248.55760.1 55760 length=16393 
SRR8863248.55768.1 55768 length=16137 
SRR8863248.55773.1 55773 length=12810 
SRR8863248.55775.1 55775 length=16156 
SRR8863248.55789.1 55789 length=15691 
SRR8863248.55800.1 55800 length=15760 
SRR8863248.55801.1 55801 length=15822 
SRR8863248.55820.1 55820 length=14584 
SRR8863248.55888.1 55888 length=15751 
SRR8863248.55896.1 55896 length=16086 
SRR8863248.55908.1 55908 length=15992 
SRR8863248.55917.1 55917 length=15592 
SRR8863248.55931.1 55931 length=16041 
SRR8863248.56054.1 56054 length=2323 
SRR8863248.56093.1 56093 length=16245 
SRR8863248.56132.1 56132 length=15777 
SRR8863248.56174.1 56174 length=9472 
SRR8863248.56192.1 56192 length=16193 
SRR8863248.56223.1 56223 length=15889 
SRR8863248.56252.1 56252 length=15849 
SRR8863248.56258.1 56258 length=15859 
SRR8863248.56261.1 56261 length=15535 
SRR8863248.56282.1 56282 length=16128 
SRR8863248.56363.1 56363 length=16332 
SRR8863248.56443.1 56443 length=15869 
SRR8863248.56540.1 56540 length=16350 
SRR8863248.56563.1 56563 length=15789 
SRR8863248.56614.1 56614 length=4078 
SRR8863248.56641.1 56641 length=16353 
SRR8863248.56690.1 56690 length=16106 
SRR8863248.56745.1 56745 length=4775 
SRR8863248.56813.1 56813 length=15991 
SRR8863248.56816.1 56816 length=13895 
SRR8863248.56822.1 56822 length=15875 
SRR8863248.56827.1 56827 length=15779 
SRR8863248.56846.1 56846 length=11993 
SRR8863248.56849.1 56849 length=15564 
SRR8863248.56864.1 56864 length=3770 
SRR8863248.56867.1 56867 length=15369 
SRR8863248.56883.1 56883 length=15830 
SRR8863248.56891.1 56891 length=15935 
SRR8863248.56897.1 56897 length=15895 
SRR8863248.56901.1 56901 length=15415 
SRR8863248.56913.1 56913 length=16214 
SRR8863248.56942.1 56942 length=15832 
SRR8863248.56957.1 56957 length=15802 
SRR8863248.56961.1 56961 length=16090 
SRR8863248.56963.1 56963 length=13481 
SRR8863248.56970.1 56970 length=12490 
SRR8863248.57011.1 57011 length=14327 
SRR8863248.57069.1 57069 length=16132 
SRR8863248.57118.1 57118 length=12577 
SRR8863248.57130.1 57130 length=2439 
SRR8863248.57162.1 57162 length=16269 
SRR8863248.57170.1 57170 length=10004 
SRR8863248.57177.1 57177 length=15974 
SRR8863248.57181.1 57181 length=15979 
SRR8863248.57193.1 57193 length=14985 
SRR8863248.57206.1 57206 length=15861 
SRR8863248.57218.1 57218 length=16196 
SRR8863248.57221.1 57221 length=15210 
SRR8863248.57226.1 57226 length=15605 
SRR8863248.57231.1 57231 length=4972 
SRR8863248.57238.1 57238 length=15955 
SRR8863248.57280.1 57280 length=15913 
SRR8863248.57281.1 57281 length=15560 
SRR8863248.57284.1 57284 length=13212 
SRR8863248.57386.1 57386 length=16070 
SRR8863248.57395.1 57395 length=16176 
SRR8863248.57440.1 57440 length=15351 
SRR8863248.57495.1 57495 length=16242 
SRR8863248.57540.1 57540 length=16043 
SRR8863248.57638.1 57638 length=15454 
SRR8863248.57748.1 57748 length=15854 
SRR8863248.57771.1 57771 length=15748 
SRR8863248.57805.1 57805 length=13908 
SRR8863248.57816.1 57816 length=15387 
SRR8863248.57841.1 57841 length=1983 
SRR8863248.57859.1 57859 length=14827 
SRR8863248.57868.1 57868 length=16503 
SRR8863248.57878.1 57878 length=9294 
SRR8863248.57880.1 57880 length=15654 
SRR8863248.57886.1 57886 length=14780 
SRR8863248.57893.1 57893 length=16030 
SRR8863248.57899.1 57899 length=9236 
SRR8863248.57902.1 57902 length=12174 
SRR8863248.57909.1 57909 length=16230 
SRR8863248.57917.1 57917 length=15677 
SRR8863248.57924.1 57924 length=15456 
SRR8863248.57925.1 57925 length=15535 
SRR8863248.57928.1 57928 length=15402 
SRR8863248.57944.1 57944 length=14785 
SRR8863248.57955.1 57955 length=16388 
SRR8863248.57959.1 57959 length=15909 
SRR8863248.57968.1 57968 length=15603 
SRR8863248.57986.1 57986 length=16301 
SRR8863248.57994.1 57994 length=15575 
SRR8863248.57999.1 57999 length=15509 
SRR8863248.58000.1 58000 length=16293 
SRR8863248.58033.1 58033 length=9578 
SRR8863248.58041.1 58041 length=15551 
SRR8863248.58058.1 58058 length=10374 
SRR8863248.58118.1 58118 length=15626 
SRR8863248.58122.1 58122 length=16097 
SRR8863248.58146.1 58146 length=15400 
SRR8863248.58170.1 58170 length=10701 
SRR8863248.58197.1 58197 length=16123 
SRR8863248.58228.1 58228 length=15953 
SRR8863248.58229.1 58229 length=16069 
SRR8863248.58263.1 58263 length=16204 
SRR8863248.58279.1 58279 length=16291 
SRR8863248.58310.1 58310 length=16202 
SRR8863248.58375.1 58375 length=14349 
SRR8863248.58384.1 58384 length=15952 
SRR8863248.58395.1 58395 length=16164 
SRR8863248.58435.1 58435 length=9630 
SRR8863248.58440.1 58440 length=16314 
SRR8863248.58465.1 58465 length=16272 
SRR8863248.58474.1 58474 length=4311 
SRR8863248.58536.1 58536 length=7440 
SRR8863248.58647.1 58647 length=16205 
SRR8863248.58703.1 58703 length=16229 
SRR8863248.58837.1 58837 length=16264 
SRR8863248.58891.1 58891 length=15676 
SRR8863248.58963.1 58963 length=17096 
SRR8863248.58981.1 58981 length=15677 
SRR8863248.59020.1 59020 length=16164 
SRR8863248.59057.1 59057 length=9582 
SRR8863248.59073.1 59073 length=9190 
SRR8863248.59097.1 59097 length=16126 
SRR8863248.59147.1 59147 length=11721 
SRR8863248.59181.1 59181 length=13857 
SRR8863248.59183.1 59183 length=15471 
SRR8863248.59214.1 59214 length=16249 
SRR8863248.59223.1 59223 length=16301 
SRR8863248.59255.1 59255 length=16178 
SRR8863248.59276.1 59276 length=16165 
SRR8863248.59301.1 59301 length=16102 
SRR8863248.59306.1 59306 length=4856 
SRR8863248.59346.1 59346 length=15598 
SRR8863248.59362.1 59362 length=15624 
SRR8863248.59421.1 59421 length=15709 
SRR8863248.59432.1 59432 length=16351 
SRR8863248.59448.1 59448 length=16351 
SRR8863248.59482.1 59482 length=16108 
SRR8863248.59485.1 59485 length=16132 
SRR8863248.59658.1 59658 length=16127 
SRR8863248.59696.1 59696 length=5029 
SRR8863248.59703.1 59703 length=14044 
SRR8863248.59704.1 59704 length=13554 
SRR8863248.59727.1 59727 length=16140 
SRR8863248.59731.1 59731 length=3486 
SRR8863248.59733.1 59733 length=16098 
SRR8863248.59765.1 59765 length=15049 
SRR8863248.59774.1 59774 length=16133 
SRR8863248.59792.1 59792 length=15557 
SRR8863248.59794.1 59794 length=15472 
SRR8863248.59819.1 59819 length=16290 
SRR8863248.59859.1 59859 length=16271 
SRR8863248.59867.1 59867 length=15866 
SRR8863248.59873.1 59873 length=15790 
SRR8863248.59906.1 59906 length=14054 
SRR8863248.59919.1 59919 length=16152 
SRR8863248.59933.1 59933 length=15829 
SRR8863248.59952.1 59952 length=15317 
SRR8863248.59971.1 59971 length=15384 
SRR8863248.59981.1 59981 length=16347 
SRR8863248.59982.1 59982 length=12841 
SRR8863248.59990.1 59990 length=16146 
SRR8863248.60003.1 60003 length=16204 
SRR8863248.60013.1 60013 length=15870 
SRR8863248.60017.1 60017 length=16272 
SRR8863248.60046.1 60046 length=8932 
SRR8863248.60056.1 60056 length=16339 
SRR8863248.60063.1 60063 length=15376 
SRR8863248.60068.1 60068 length=15218 
SRR8863248.60072.1 60072 length=16087 
SRR8863248.60078.1 60078 length=16331 
SRR8863248.60085.1 60085 length=16133 
SRR8863248.60098.1 60098 length=16081 
SRR8863248.60150.1 60150 length=11826 
SRR8863248.60158.1 60158 length=16334 
SRR8863248.60181.1 60181 length=15668 
SRR8863248.60201.1 60201 length=16191 
SRR8863248.60203.1 60203 length=15950 
SRR8863248.60244.1 60244 length=1338 
SRR8863248.60297.1 60297 length=16101 
SRR8863248.60320.1 60320 length=15572 
SRR8863248.60324.1 60324 length=15573 
SRR8863248.60372.1 60372 length=3745 
SRR8863248.60376.1 60376 length=13024 
SRR8863248.60378.1 60378 length=15573 
SRR8863248.60382.1 60382 length=15941 
SRR8863248.60419.1 60419 length=16316 
SRR8863248.60429.1 60429 length=16267 
SRR8863248.60449.1 60449 length=11077 
SRR8863248.60458.1 60458 length=5616 
SRR8863248.60489.1 60489 length=1168 
SRR8863248.60512.1 60512 length=16019 
SRR8863248.60591.1 60591 length=16185 
SRR8863248.60615.1 60615 length=16253 
SRR8863248.60641.1 60641 length=16259 
SRR8863248.60689.1 60689 length=16074 
SRR8863248.60706.1 60706 length=16339 
SRR8863248.60760.1 60760 length=11204 
SRR8863248.60782.1 60782 length=16258 
SRR8863248.60799.1 60799 length=11003 
SRR8863248.60812.1 60812 length=16199 
SRR8863248.60813.1 60813 length=15132 
SRR8863248.60815.1 60815 length=16271 
SRR8863248.60825.1 60825 length=15781 
SRR8863248.60838.1 60838 length=16261 
SRR8863248.60850.1 60850 length=16031 
SRR8863248.60898.1 60898 length=16084 
SRR8863248.60924.1 60924 length=15378 
SRR8863248.60949.1 60949 length=16259 
SRR8863248.60956.1 60956 length=15963 
SRR8863248.60989.1 60989 length=4401 
SRR8863248.60995.1 60995 length=15998 
SRR8863248.61002.1 61002 length=900 
SRR8863248.61030.1 61030 length=15283 
SRR8863248.61034.1 61034 length=3772 
SRR8863248.61041.1 61041 length=16191 
SRR8863248.61044.1 61044 length=3330 
SRR8863248.61086.1 61086 length=14974 
SRR8863248.61106.1 61106 length=16063 
SRR8863248.61109.1 61109 length=3374 
SRR8863248.61130.1 61130 length=16040 
SRR8863248.61133.1 61133 length=15377 
SRR8863248.61138.1 61138 length=16156 
SRR8863248.61153.1 61153 length=15986 
SRR8863248.61170.1 61170 length=9196 
SRR8863248.61178.1 61178 length=898 
SRR8863248.61185.1 61185 length=16376 
SRR8863248.61214.1 61214 length=10108 
SRR8863248.61255.1 61255 length=5412 
SRR8863248.61265.1 61265 length=14191 
SRR8863248.61266.1 61266 length=15881 
SRR8863248.61268.1 61268 length=15476 
SRR8863248.61273.1 61273 length=14427 
SRR8863248.61293.1 61293 length=14561 
SRR8863248.61294.1 61294 length=15236 
SRR8863248.61321.1 61321 length=14669 
SRR8863248.61329.1 61329 length=15966 
SRR8863248.61364.1 61364 length=16241 
SRR8863248.61377.1 61377 length=15338 
SRR8863248.61408.1 61408 length=13631 
SRR8863248.61410.1 61410 length=11024 
SRR8863248.61411.1 61411 length=16083 
SRR8863248.61419.1 61419 length=15924 
SRR8863248.61466.1 61466 length=15622 
SRR8863248.61470.1 61470 length=15444 
SRR8863248.61492.1 61492 length=15398 
SRR8863248.61508.1 61508 length=15977 
SRR8863248.61521.1 61521 length=5679 
SRR8863248.61529.1 61529 length=16016 
SRR8863248.61532.1 61532 length=15202 
SRR8863248.61567.1 61567 length=13971 
SRR8863248.61574.1 61574 length=13993 
SRR8863248.61577.1 61577 length=15626 
SRR8863248.61579.1 61579 length=9860 
SRR8863248.61645.1 61645 length=5813 
SRR8863248.61650.1 61650 length=15648 
SRR8863248.61656.1 61656 length=14956 
SRR8863248.61707.1 61707 length=15552 
SRR8863248.61712.1 61712 length=15148 
SRR8863248.61719.1 61719 length=11439 
SRR8863248.61754.1 61754 length=16158 
SRR8863248.61781.1 61781 length=15985 
SRR8863248.61810.1 61810 length=15627 
SRR8863248.61813.1 61813 length=16301 
SRR8863248.61918.1 61918 length=9668 
SRR8863248.61920.1 61920 length=4235 
SRR8863248.61934.1 61934 length=16072 
SRR8863248.61937.1 61937 length=15817 
SRR8863248.61952.1 61952 length=16274 
SRR8863248.61956.1 61956 length=16040 
SRR8863248.61975.1 61975 length=15518 
SRR8863248.62011.1 62011 length=16050 
SRR8863248.62044.1 62044 length=16099 
SRR8863248.62053.1 62053 length=15578 
SRR8863248.62117.1 62117 length=15994 
SRR8863248.62150.1 62150 length=2483 
SRR8863248.62154.1 62154 length=7289 
SRR8863248.62173.1 62173 length=16198 
SRR8863248.62177.1 62177 length=9483 
SRR8863248.62192.1 62192 length=14986 
SRR8863248.62215.1 62215 length=16152 
SRR8863248.62216.1 62216 length=16210 
SRR8863248.62261.1 62261 length=15759 
SRR8863248.62263.1 62263 length=8169 
SRR8863248.62265.1 62265 length=5065 
SRR8863248.62267.1 62267 length=15999 
SRR8863248.62274.1 62274 length=15671 
SRR8863248.62292.1 62292 length=14537 
SRR8863248.62299.1 62299 length=14862 
SRR8863248.62314.1 62314 length=15739 
SRR8863248.62317.1 62317 length=15932 
SRR8863248.62319.1 62319 length=15590 
SRR8863248.62336.1 62336 length=16148 
SRR8863248.62353.1 62353 length=1149 
SRR8863248.62364.1 62364 length=16009 
SRR8863248.62369.1 62369 length=15198 
SRR8863248.62375.1 62375 length=16301 
SRR8863248.62386.1 62386 length=2220 
SRR8863248.62421.1 62421 length=7098 
SRR8863248.62444.1 62444 length=15883 
SRR8863248.62464.1 62464 length=8654 
SRR8863248.62483.1 62483 length=15665 
SRR8863248.62490.1 62490 length=7800 
SRR8863248.62502.1 62502 length=15706 
SRR8863248.62509.1 62509 length=16045 
SRR8863248.62520.1 62520 length=6567 
SRR8863248.62521.1 62521 length=2953 
SRR8863248.62525.1 62525 length=14960 
SRR8863248.62552.1 62552 length=15929 
SRR8863248.62570.1 62570 length=15965 
SRR8863248.62605.1 62605 length=6421 
SRR8863248.62618.1 62618 length=15156 
SRR8863248.62624.1 62624 length=14544 
SRR8863248.62633.1 62633 length=14330 
SRR8863248.62656.1 62656 length=14808 
SRR8863248.62658.1 62658 length=16110 
SRR8863248.62667.1 62667 length=15749 
SRR8863248.62670.1 62670 length=14291 
SRR8863248.62692.1 62692 length=14583 
SRR8863248.62693.1 62693 length=15362 
SRR8863248.62708.1 62708 length=15588 
SRR8863248.62710.1 62710 length=12498 
SRR8863248.62714.1 62714 length=15448 
SRR8863248.62718.1 62718 length=2701 
SRR8863248.62756.1 62756 length=15940 
SRR8863248.62785.1 62785 length=15967 
SRR8863248.62795.1 62795 length=16084 
SRR8863248.62806.1 62806 length=15602 
SRR8863248.62813.1 62813 length=16162 
SRR8863248.62821.1 62821 length=16102 
SRR8863248.62823.1 62823 length=16212 
SRR8863248.62827.1 62827 length=16094 
SRR8863248.62844.1 62844 length=8136 
SRR8863248.62845.1 62845 length=15447 
SRR8863248.62858.1 62858 length=16079 
SRR8863248.62869.1 62869 length=16157 
SRR8863248.62873.1 62873 length=12919 
SRR8863248.62882.1 62882 length=15999 
SRR8863248.62911.1 62911 length=15477 
SRR8863248.62914.1 62914 length=15688 
SRR8863248.62917.1 62917 length=16260 
SRR8863248.62951.1 62951 length=15562 
SRR8863248.62953.1 62953 length=14963 
SRR8863248.62966.1 62966 length=16092 
SRR8863248.62985.1 62985 length=15701 
SRR8863248.62996.1 62996 length=16077 
SRR8863248.63004.1 63004 length=16153 
SRR8863248.63033.1 63033 length=4216 
SRR8863248.63064.1 63064 length=16004 
SRR8863248.63072.1 63072 length=14720 
SRR8863248.63074.1 63074 length=12850 
SRR8863248.63102.1 63102 length=7181 
SRR8863248.63106.1 63106 length=15494 
SRR8863248.63108.1 63108 length=16280 
SRR8863248.63111.1 63111 length=4072 
SRR8863248.63123.1 63123 length=7629 
SRR8863248.63128.1 63128 length=14752 
SRR8863248.63130.1 63130 length=5641 
SRR8863248.63139.1 63139 length=10889 
SRR8863248.63155.1 63155 length=16066 
SRR8863248.63188.1 63188 length=16179 
SRR8863248.63191.1 63191 length=2551 
SRR8863248.63220.1 63220 length=7851 
SRR8863248.63248.1 63248 length=6932 
SRR8863248.63249.1 63249 length=15811 
SRR8863248.63256.1 63256 length=15880 
SRR8863248.63272.1 63272 length=15226 
SRR8863248.63274.1 63274 length=3959 
SRR8863248.63278.1 63278 length=16106 
SRR8863248.63281.1 63281 length=15610 
SRR8863248.63298.1 63298 length=16162 
SRR8863248.63318.1 63318 length=6189 
SRR8863248.63375.1 63375 length=16361 
SRR8863248.63395.1 63395 length=16086 
SRR8863248.63402.1 63402 length=15657 
SRR8863248.63417.1 63417 length=16051 
SRR8863248.63422.1 63422 length=15917 
SRR8863248.63423.1 63423 length=16312 
SRR8863248.63471.1 63471 length=16231 
SRR8863248.63528.1 63528 length=15889 
SRR8863248.63550.1 63550 length=8120 
SRR8863248.63565.1 63565 length=16218 
SRR8863248.63566.1 63566 length=16186 
SRR8863248.63631.1 63631 length=7016 
SRR8863248.63657.1 63657 length=16288 
SRR8863248.63670.1 63670 length=15933 
SRR8863248.63671.1 63671 length=12284 
SRR8863248.63673.1 63673 length=15362 
SRR8863248.63693.1 63693 length=16324 
SRR8863248.63712.1 63712 length=16160 
SRR8863248.63753.1 63753 length=11460 
SRR8863248.63779.1 63779 length=15884 
SRR8863248.63802.1 63802 length=15871 
SRR8863248.63823.1 63823 length=15644 
SRR8863248.63842.1 63842 length=16045 
SRR8863248.63851.1 63851 length=16084 
SRR8863248.63860.1 63860 length=2419 
SRR8863248.63869.1 63869 length=15892 
SRR8863248.63880.1 63880 length=15666 
SRR8863248.63897.1 63897 length=15832 
SRR8863248.63920.1 63920 length=5082 
SRR8863248.63930.1 63930 length=11163 
SRR8863248.63936.1 63936 length=16107 
SRR8863248.63963.1 63963 length=15283 
SRR8863248.63973.1 63973 length=14391 
SRR8863248.63992.1 63992 length=16022 
SRR8863248.63994.1 63994 length=11095 
SRR8863248.64013.1 64013 length=5098 
SRR8863248.64014.1 64014 length=15531 
SRR8863248.64017.1 64017 length=15660 
SRR8863248.64054.1 64054 length=15411 
SRR8863248.64070.1 64070 length=15980 
SRR8863248.64079.1 64079 length=1656 
SRR8863248.64112.1 64112 length=16184 
SRR8863248.64114.1 64114 length=3669 
SRR8863248.64161.1 64161 length=2372 
SRR8863248.64164.1 64164 length=15725 
SRR8863248.64191.1 64191 length=15038 
SRR8863248.64219.1 64219 length=15189 
SRR8863248.64253.1 64253 length=3776 
SRR8863248.64265.1 64265 length=15912 
SRR8863248.64273.1 64273 length=16109 
SRR8863248.64276.1 64276 length=16082 
SRR8863248.64277.1 64277 length=12503 
SRR8863248.64304.1 64304 length=15158 
SRR8863248.64309.1 64309 length=16064 
SRR8863248.64311.1 64311 length=15864 
SRR8863248.64319.1 64319 length=1766 
SRR8863248.64325.1 64325 length=16319 
SRR8863248.64328.1 64328 length=16123 
SRR8863248.64352.1 64352 length=16038 
SRR8863248.64353.1 64353 length=14731 
SRR8863248.64360.1 64360 length=16234 
SRR8863248.64367.1 64367 length=1611 
SRR8863248.64371.1 64371 length=16080 
SRR8863248.64375.1 64375 length=15840 
SRR8863248.64390.1 64390 length=15771 
SRR8863248.64394.1 64394 length=15747 
SRR8863248.64397.1 64397 length=2811 
SRR8863248.64401.1 64401 length=14666 
SRR8863248.64414.1 64414 length=14865 
SRR8863248.64424.1 64424 length=15709 
SRR8863248.64425.1 64425 length=16162 
SRR8863248.64442.1 64442 length=9709 
SRR8863248.64472.1 64472 length=10663 
SRR8863248.64479.1 64479 length=15363 
SRR8863248.64480.1 64480 length=13517 
SRR8863248.64488.1 64488 length=16093 
SRR8863248.64499.1 64499 length=15403 
SRR8863248.64511.1 64511 length=16211 
SRR8863248.64513.1 64513 length=16358 
SRR8863248.64526.1 64526 length=15814 
SRR8863248.64530.1 64530 length=15690 
SRR8863248.64547.1 64547 length=11914 
SRR8863248.64570.1 64570 length=13408 
SRR8863248.64586.1 64586 length=15348 
SRR8863248.64616.1 64616 length=15571 
SRR8863248.64621.1 64621 length=16132 
SRR8863248.64625.1 64625 length=2122 
SRR8863248.64689.1 64689 length=2254 
SRR8863248.64697.1 64697 length=16056 
SRR8863248.64704.1 64704 length=6123 
SRR8863248.64719.1 64719 length=9571 
SRR8863248.64720.1 64720 length=15662 
SRR8863248.64740.1 64740 length=16248 
SRR8863248.64744.1 64744 length=15897 
SRR8863248.64745.1 64745 length=15029 
SRR8863248.64763.1 64763 length=16327 
SRR8863248.64776.1 64776 length=15747 
SRR8863248.64777.1 64777 length=8628 
SRR8863248.64778.1 64778 length=16109 
SRR8863248.64794.1 64794 length=1236 
SRR8863248.64805.1 64805 length=16314 
SRR8863248.64828.1 64828 length=15438 
SRR8863248.64834.1 64834 length=15933 
SRR8863248.64848.1 64848 length=15005 
SRR8863248.64859.1 64859 length=14390 
SRR8863248.64884.1 64884 length=14140 
SRR8863248.64891.1 64891 length=16075 
SRR8863248.64918.1 64918 length=16334 
SRR8863248.64930.1 64930 length=15933 
SRR8863248.64934.1 64934 length=11348 
SRR8863248.64964.1 64964 length=16170 
SRR8863248.64989.1 64989 length=16209 
SRR8863248.64993.1 64993 length=15937 
SRR8863248.65018.1 65018 length=2439 
SRR8863248.65029.1 65029 length=16061 
SRR8863248.65037.1 65037 length=16212 
SRR8863248.65040.1 65040 length=15689 
SRR8863248.65088.1 65088 length=16435 
SRR8863248.65094.1 65094 length=15929 
SRR8863248.65113.1 65113 length=16368 
SRR8863248.65146.1 65146 length=16182 
SRR8863248.65195.1 65195 length=16005 
SRR8863248.65200.1 65200 length=15969 
SRR8863248.65202.1 65202 length=10345 
SRR8863248.65208.1 65208 length=15839 
SRR8863248.65223.1 65223 length=16214 
SRR8863248.65328.1 65328 length=15699 
SRR8863248.65331.1 65331 length=16357 
SRR8863248.65359.1 65359 length=16196 
SRR8863248.65373.1 65373 length=16312 
SRR8863248.65493.1 65493 length=16085 
SRR8863248.65559.1 65559 length=16394 
SRR8863248.65673.1 65673 length=16216 
SRR8863248.65730.1 65730 length=16180 
SRR8863248.65821.1 65821 length=15137 
SRR8863248.65824.1 65824 length=15817 
SRR8863248.65829.1 65829 length=16026 
SRR8863248.65858.1 65858 length=16270 
SRR8863248.65864.1 65864 length=15734 
SRR8863248.65879.1 65879 length=15492 
SRR8863248.65897.1 65897 length=14416 
SRR8863248.65932.1 65932 length=12909 
SRR8863248.65944.1 65944 length=15323 
SRR8863248.65946.1 65946 length=15580 
SRR8863248.65960.1 65960 length=16007 
SRR8863248.65978.1 65978 length=15887 
SRR8863248.66038.1 66038 length=15948 
SRR8863248.66044.1 66044 length=15635 
SRR8863248.66072.1 66072 length=15866 
SRR8863248.66089.1 66089 length=16067 
SRR8863248.66126.1 66126 length=15014 
SRR8863248.66144.1 66144 length=16222 
SRR8863248.66148.1 66148 length=15819 
SRR8863248.66165.1 66165 length=16032 
SRR8863248.66166.1 66166 length=15869 
SRR8863248.66177.1 66177 length=15634 
SRR8863248.66189.1 66189 length=8470 
SRR8863248.66194.1 66194 length=15250 
SRR8863248.66198.1 66198 length=15089 
SRR8863248.66200.1 66200 length=16206 
SRR8863248.66251.1 66251 length=2335 
SRR8863248.66311.1 66311 length=16192 
SRR8863248.66393.1 66393 length=15011 
SRR8863248.66398.1 66398 length=15846 
SRR8863248.66399.1 66399 length=16245 
SRR8863248.66441.1 66441 length=16386 
SRR8863248.66446.1 66446 length=16013 
SRR8863248.66457.1 66457 length=16372 
SRR8863248.66491.1 66491 length=15886 
SRR8863248.66498.1 66498 length=16150 
SRR8863248.66501.1 66501 length=5857 
SRR8863248.66588.1 66588 length=16329 
SRR8863248.66607.1 66607 length=16298 
SRR8863248.66631.1 66631 length=16146 
SRR8863248.66637.1 66637 length=15581 
SRR8863248.66701.1 66701 length=15627 
SRR8863248.66756.1 66756 length=2857 
SRR8863248.66764.1 66764 length=15814 
SRR8863248.66777.1 66777 length=10870 
SRR8863248.66816.1 66816 length=1954 
SRR8863248.66835.1 66835 length=14450 
SRR8863248.66838.1 66838 length=15822 
SRR8863248.66848.1 66848 length=15767 
SRR8863248.66851.1 66851 length=16319 
SRR8863248.66877.1 66877 length=15318 
SRR8863248.66893.1 66893 length=12726 
SRR8863248.66904.1 66904 length=15528 
SRR8863248.66907.1 66907 length=13585 
SRR8863248.66908.1 66908 length=14991 
SRR8863248.66910.1 66910 length=12279 
SRR8863248.66942.1 66942 length=15934 
SRR8863248.66947.1 66947 length=15607 
SRR8863248.66955.1 66955 length=2606 
SRR8863248.66964.1 66964 length=16348 
SRR8863248.66970.1 66970 length=11811 
SRR8863248.66977.1 66977 length=15821 
SRR8863248.66980.1 66980 length=3777 
SRR8863248.67002.1 67002 length=15969 
SRR8863248.67004.1 67004 length=15519 
SRR8863248.67005.1 67005 length=15572 
SRR8863248.67008.1 67008 length=16022 
SRR8863248.67023.1 67023 length=4293 
SRR8863248.67034.1 67034 length=5534 
SRR8863248.67049.1 67049 length=15815 
SRR8863248.67053.1 67053 length=16329 
SRR8863248.67071.1 67071 length=15761 
SRR8863248.67076.1 67076 length=15722 
SRR8863248.67118.1 67118 length=15801 
SRR8863248.67139.1 67139 length=16032 
SRR8863248.67163.1 67163 length=16070 
SRR8863248.67167.1 67167 length=4499 
SRR8863248.67220.1 67220 length=15156 
SRR8863248.67234.1 67234 length=16383 
SRR8863248.67261.1 67261 length=15898 
SRR8863248.67294.1 67294 length=16254 
SRR8863248.67377.1 67377 length=15918 
SRR8863248.67429.1 67429 length=7441 
SRR8863248.67431.1 67431 length=15959 
SRR8863248.67445.1 67445 length=15160 
SRR8863248.67455.1 67455 length=16240 
SRR8863248.67457.1 67457 length=15936 
SRR8863248.67498.1 67498 length=15768 
SRR8863248.67516.1 67516 length=16260 
SRR8863248.67523.1 67523 length=16095 
SRR8863248.67604.1 67604 length=15501 
SRR8863248.67625.1 67625 length=15081 
SRR8863248.67636.1 67636 length=16207 
SRR8863248.67652.1 67652 length=12718 
SRR8863248.67693.1 67693 length=13925 
SRR8863248.67769.1 67769 length=16105 
SRR8863248.67772.1 67772 length=16031 
SRR8863248.67784.1 67784 length=19388 
SRR8863248.67831.1 67831 length=16119 
SRR8863248.67840.1 67840 length=16302 
SRR8863248.67874.1 67874 length=15633 
SRR8863248.67894.1 67894 length=14804 
SRR8863248.67895.1 67895 length=16288 
SRR8863248.67914.1 67914 length=15676 
SRR8863248.67916.1 67916 length=16373 
SRR8863248.67956.1 67956 length=15893 
SRR8863248.68103.1 68103 length=16155 
SRR8863248.68107.1 68107 length=16339 
SRR8863248.68156.1 68156 length=4658 
SRR8863248.68217.1 68217 length=11817 
SRR8863248.68230.1 68230 length=2812 
SRR8863248.68255.1 68255 length=3942 
SRR8863248.68266.1 68266 length=16265 
SRR8863248.68355.1 68355 length=16089 
SRR8863248.68442.1 68442 length=16133 
SRR8863248.68538.1 68538 length=15990 
SRR8863248.68543.1 68543 length=9551 
SRR8863248.68549.1 68549 length=15684 
SRR8863248.68570.1 68570 length=15873 
SRR8863248.68645.1 68645 length=7287 
SRR8863248.68652.1 68652 length=15993 
SRR8863248.68658.1 68658 length=9856 
SRR8863248.68662.1 68662 length=15045 
SRR8863248.68667.1 68667 length=15157 
SRR8863248.68678.1 68678 length=11824 
SRR8863248.68681.1 68681 length=9800 
SRR8863248.68687.1 68687 length=14575 
SRR8863248.68715.1 68715 length=15373 
SRR8863248.68717.1 68717 length=15677 
SRR8863248.68732.1 68732 length=16195 
SRR8863248.68755.1 68755 length=15557 
SRR8863248.68756.1 68756 length=15765 
SRR8863248.68764.1 68764 length=16047 
SRR8863248.68780.1 68780 length=16063 
SRR8863248.68804.1 68804 length=14325 
SRR8863248.68805.1 68805 length=16280 
SRR8863248.68819.1 68819 length=15434 
SRR8863248.68828.1 68828 length=10140 
SRR8863248.68848.1 68848 length=15783 
SRR8863248.68860.1 68860 length=16052 
SRR8863248.68881.1 68881 length=15907 
SRR8863248.68900.1 68900 length=16175 
SRR8863248.68916.1 68916 length=16125 
SRR8863248.68918.1 68918 length=16301 
SRR8863248.68950.1 68950 length=16023 
SRR8863248.68954.1 68954 length=15881 
SRR8863248.68955.1 68955 length=15923 
SRR8863248.68980.1 68980 length=16233 
SRR8863248.69025.1 69025 length=2764 
SRR8863248.69038.1 69038 length=16092 
SRR8863248.69043.1 69043 length=6692 
SRR8863248.69052.1 69052 length=14911 
SRR8863248.69065.1 69065 length=15834 
SRR8863248.69076.1 69076 length=16302 
SRR8863248.69181.1 69181 length=16216 
SRR8863248.69182.1 69182 length=7044 
SRR8863248.69205.1 69205 length=14420 
SRR8863248.69261.1 69261 length=16243 
SRR8863248.69264.1 69264 length=16264 
SRR8863248.69278.1 69278 length=16146 
SRR8863248.69291.1 69291 length=16231 
SRR8863248.69315.1 69315 length=16186 
SRR8863248.69372.1 69372 length=7065 
SRR8863248.69385.1 69385 length=16372 
SRR8863248.69416.1 69416 length=15821 
SRR8863248.69569.1 69569 length=5401 
SRR8863248.69590.1 69590 length=8786 
SRR8863248.69600.1 69600 length=16214 
SRR8863248.69637.1 69637 length=15995 
SRR8863248.69640.1 69640 length=15688 
SRR8863248.69649.1 69649 length=3195 
SRR8863248.69654.1 69654 length=7661 
SRR8863248.69657.1 69657 length=15987 
SRR8863248.69695.1 69695 length=15637 
SRR8863248.69699.1 69699 length=16143 
SRR8863248.69717.1 69717 length=15671 
SRR8863248.69726.1 69726 length=2851 
SRR8863248.69736.1 69736 length=16294 
SRR8863248.69741.1 69741 length=7382 
SRR8863248.69748.1 69748 length=4637 
SRR8863248.69780.1 69780 length=7634 
SRR8863248.69796.1 69796 length=16069 
SRR8863248.69804.1 69804 length=15702 
SRR8863248.69807.1 69807 length=1791 
SRR8863248.69809.1 69809 length=9791 
SRR8863248.69843.1 69843 length=9797 
SRR8863248.69869.1 69869 length=16133 
SRR8863248.69876.1 69876 length=15430 
SRR8863248.69909.1 69909 length=12443 
SRR8863248.69938.1 69938 length=2564 
SRR8863248.69941.1 69941 length=9424 
SRR8863248.69947.1 69947 length=16297 
SRR8863248.69985.1 69985 length=13814 
SRR8863248.70008.1 70008 length=14908 
SRR8863248.70011.1 70011 length=8054 
SRR8863248.70044.1 70044 length=3545 
SRR8863248.70045.1 70045 length=15671 
SRR8863248.70063.1 70063 length=16291 
SRR8863248.70081.1 70081 length=16074 
SRR8863248.70091.1 70091 length=14823 
SRR8863248.70100.1 70100 length=14773 
SRR8863248.70110.1 70110 length=8340 
SRR8863248.70112.1 70112 length=12476 
SRR8863248.70119.1 70119 length=10648 
SRR8863248.70166.1 70166 length=2966 
SRR8863248.70229.1 70229 length=15481 
SRR8863248.70250.1 70250 length=15332 
SRR8863248.70251.1 70251 length=16231 
SRR8863248.70255.1 70255 length=15244 
SRR8863248.70275.1 70275 length=8324 
SRR8863248.70300.1 70300 length=14475 
SRR8863248.70305.1 70305 length=6606 
SRR8863248.70315.1 70315 length=15546 
SRR8863248.70335.1 70335 length=14487 
SRR8863248.70346.1 70346 length=15551 
SRR8863248.70369.1 70369 length=15014 
SRR8863248.70372.1 70372 length=15378 
SRR8863248.70379.1 70379 length=15746 
SRR8863248.70384.1 70384 length=5474 
SRR8863248.70417.1 70417 length=14914 
SRR8863248.70419.1 70419 length=15502 
SRR8863248.70429.1 70429 length=16277 
SRR8863248.70432.1 70432 length=16236 
SRR8863248.70449.1 70449 length=14682 
SRR8863248.70456.1 70456 length=4918 
SRR8863248.70469.1 70469 length=15991 
SRR8863248.70523.1 70523 length=16145 
SRR8863248.70525.1 70525 length=15884 
SRR8863249.248.1 248 length=15809 
SRR8863249.293.1 293 length=963 
SRR8863249.420.1 420 length=9464 
SRR8863249.947.1 947 length=16542 
SRR8863249.972.1 972 length=16491 
SRR8863249.1151.1 1151 length=16667 
SRR8863249.1202.1 1202 length=16247 
SRR8863249.1432.1 1432 length=16291 
SRR8863249.1465.1 1465 length=11196 
SRR8863249.1513.1 1513 length=14578 
SRR8863249.1566.1 1566 length=2692 
SRR8863249.1768.1 1768 length=10228 
SRR8863249.1912.1 1912 length=9156 
SRR8863249.1956.1 1956 length=16464 
SRR8863249.2141.1 2141 length=1704 
SRR8863249.2407.1 2407 length=8615 
SRR8863249.2414.1 2414 length=16339 
SRR8863249.2480.1 2480 length=16318 
SRR8863249.2556.1 2556 length=14324 
SRR8863249.2965.1 2965 length=16432 
SRR8863249.2987.1 2987 length=16010 
SRR8863249.3027.1 3027 length=14669 
SRR8863249.3045.1 3045 length=15801 
SRR8863249.3502.1 3502 length=16526 
SRR8863249.3535.1 3535 length=16560 
SRR8863249.3648.1 3648 length=5502 
SRR8863249.3671.1 3671 length=16401 
SRR8863249.3684.1 3684 length=16384 
SRR8863249.3745.1 3745 length=16114 
SRR8863249.3772.1 3772 length=16264 
SRR8863249.3778.1 3778 length=4569 
SRR8863249.3850.1 3850 length=16316 
SRR8863249.3984.1 3984 length=16422 
SRR8863249.4168.1 4168 length=7657 
SRR8863249.4219.1 4219 length=14795 
SRR8863249.4442.1 4442 length=16248 
SRR8863249.4626.1 4626 length=15061 
SRR8863249.4674.1 4674 length=16273 
SRR8863249.4692.1 4692 length=15654 
SRR8863249.4775.1 4775 length=16247 
SRR8863249.5063.1 5063 length=10166 
SRR8863249.5225.1 5225 length=8688 
SRR8863249.5368.1 5368 length=16511 
SRR8863249.5582.1 5582 length=16414 
SRR8863249.5589.1 5589 length=16316 
SRR8863249.5634.1 5634 length=4404 
SRR8863249.5738.1 5738 length=4204 
SRR8863249.5762.1 5762 length=16486 
SRR8863249.5971.1 5971 length=13839 
SRR8863249.6175.1 6175 length=4457 
SRR8863249.6300.1 6300 length=1147 
SRR8863249.6315.1 6315 length=16370 
SRR8863249.6318.1 6318 length=5773 
SRR8863249.6403.1 6403 length=16035 
SRR8863249.6429.1 6429 length=16221 
SRR8863249.6750.1 6750 length=16359 
SRR8863249.6843.1 6843 length=16312 
SRR8863249.6857.1 6857 length=16318 
SRR8863249.6945.1 6945 length=1779 
SRR8863249.6946.1 6946 length=16134 
SRR8863249.6980.1 6980 length=16343 
SRR8863249.7069.1 7069 length=9566 
SRR8863249.7102.1 7102 length=16527 
SRR8863249.7125.1 7125 length=14433 
SRR8863249.7183.1 7183 length=16344 
SRR8863249.7216.1 7216 length=16091 
SRR8863249.7433.1 7433 length=16390 
SRR8863249.7553.1 7553 length=15936 
SRR8863249.7736.1 7736 length=13015 
SRR8863249.7881.1 7881 length=16273 
SRR8863249.8071.1 8071 length=9498 
SRR8863249.8098.1 8098 length=16043 
SRR8863249.8207.1 8207 length=8878 
SRR8863249.8211.1 8211 length=15901 
SRR8863249.8225.1 8225 length=14365 
SRR8863249.8272.1 8272 length=16362 
SRR8863249.8785.1 8785 length=16152 
SRR8863249.8856.1 8856 length=16063 
SRR8863249.8890.1 8890 length=15971 
SRR8863249.8924.1 8924 length=30893 
SRR8863249.8925.1 8925 length=16370 
SRR8863249.8997.1 8997 length=16126 
SRR8863249.9048.1 9048 length=16251 
SRR8863249.9053.1 9053 length=16062 
SRR8863249.9172.1 9172 length=2032 
SRR8863249.9185.1 9185 length=16199 
SRR8863249.9249.1 9249 length=16195 
SRR8863249.9366.1 9366 length=10545 
SRR8863249.9379.1 9379 length=16292 
SRR8863249.9521.1 9521 length=16497 
SRR8863249.9782.1 9782 length=1226 
SRR8863249.9969.1 9969 length=16567 
SRR8863249.10125.1 10125 length=16601 
SRR8863249.10323.1 10323 length=15980 
SRR8863249.10346.1 10346 length=15457 
SRR8863249.10431.1 10431 length=816 
SRR8863249.10474.1 10474 length=7746 
SRR8863249.10480.1 10480 length=16355 
SRR8863249.10560.1 10560 length=15419 
SRR8863249.10746.1 10746 length=16461 
SRR8863249.10937.1 10937 length=15747 
SRR8863249.11037.1 11037 length=12009 
SRR8863249.11096.1 11096 length=16143 
SRR8863249.11211.1 11211 length=16116 
SRR8863249.11578.1 11578 length=16393 
SRR8863249.11675.1 11675 length=16447 
SRR8863249.11899.1 11899 length=14405 
SRR8863249.11963.1 11963 length=15286 
SRR8863249.12173.1 12173 length=19064 
SRR8863249.12468.1 12468 length=933 
SRR8863249.12569.1 12569 length=16214 
SRR8863249.12713.1 12713 length=16385 
SRR8863249.12783.1 12783 length=15974 
SRR8863249.12794.1 12794 length=15064 
SRR8863249.13012.1 13012 length=16482 
SRR8863249.13047.1 13047 length=15965 
SRR8863249.13107.1 13107 length=16190 
SRR8863249.13219.1 13219 length=16169 
SRR8863249.13276.1 13276 length=16355 
SRR8863249.13343.1 13343 length=15984 
SRR8863249.14158.1 14158 length=16009 
SRR8863249.14555.1 14555 length=16670 
SRR8863249.14586.1 14586 length=16420 
SRR8863249.14725.1 14725 length=16245 
SRR8863249.14809.1 14809 length=5700 
SRR8863249.14844.1 14844 length=16692 
SRR8863249.14945.1 14945 length=16500 
SRR8863249.14971.1 14971 length=16408 
SRR8863249.15092.1 15092 length=16428 
SRR8863249.15367.1 15367 length=12341 
SRR8863249.15440.1 15440 length=3713 
SRR8863249.15445.1 15445 length=2556 
SRR8863249.15656.1 15656 length=15410 
SRR8863249.15746.1 15746 length=16111 
SRR8863249.15768.1 15768 length=15586 
SRR8863249.16292.1 16292 length=16516 
SRR8863249.16414.1 16414 length=16401 
SRR8863249.16478.1 16478 length=1014 
SRR8863249.16675.1 16675 length=16178 
SRR8863249.16734.1 16734 length=16525 
SRR8863249.16749.1 16749 length=15973 
SRR8863249.16796.1 16796 length=16456 
SRR8863249.16810.1 16810 length=12195 
SRR8863249.16821.1 16821 length=4513 
SRR8863249.16962.1 16962 length=16472 
SRR8863249.17172.1 17172 length=16392 
SRR8863249.17437.1 17437 length=16438 
SRR8863249.17713.1 17713 length=84284 
SRR8863249.17921.1 17921 length=15355 
SRR8863249.18129.1 18129 length=3668 
SRR8863249.18137.1 18137 length=16234 
SRR8863249.18155.1 18155 length=3677 
SRR8863249.18156.1 18156 length=16306 
SRR8863249.18223.1 18223 length=16501 
SRR8863249.18371.1 18371 length=16216 
SRR8863249.18389.1 18389 length=16039 
SRR8863249.18424.1 18424 length=4647 
SRR8863249.18644.1 18644 length=3674 
SRR8863249.18745.1 18745 length=16231 
SRR8863249.19154.1 19154 length=16281 
SRR8863249.19357.1 19357 length=16401 
SRR8863249.19365.1 19365 length=3943 
SRR8863249.19401.1 19401 length=16072 
SRR8863249.19502.1 19502 length=16371 
SRR8863249.19534.1 19534 length=3051 
SRR8863249.19556.1 19556 length=7052 
SRR8863249.19575.1 19575 length=6084 
SRR8863249.19882.1 19882 length=15932 
SRR8863249.19893.1 19893 length=16148 
SRR8863249.20060.1 20060 length=2837 
SRR8863249.20101.1 20101 length=15611 
SRR8863249.20107.1 20107 length=16337 
SRR8863249.20231.1 20231 length=16461 
SRR8863249.20477.1 20477 length=3539 
SRR8863249.20498.1 20498 length=16130 
SRR8863249.20537.1 20537 length=5954 
SRR8863249.20586.1 20586 length=16472 
SRR8863249.20640.1 20640 length=16385 
SRR8863249.20672.1 20672 length=2766 
SRR8863249.20756.1 20756 length=16142 
SRR8863249.21056.1 21056 length=3985 
SRR8863249.21175.1 21175 length=15973 
SRR8863249.21257.1 21257 length=16261 
SRR8863249.21347.1 21347 length=2806 
SRR8863249.21602.1 21602 length=15882 
SRR8863249.21736.1 21736 length=5478 
SRR8863249.21764.1 21764 length=16160 
SRR8863249.21899.1 21899 length=16212 
SRR8863249.21936.1 21936 length=16559 
SRR8863249.22006.1 22006 length=3891 
SRR8863249.22043.1 22043 length=15376 
SRR8863249.22106.1 22106 length=7261 
SRR8863249.22139.1 22139 length=15736 
SRR8863249.22227.1 22227 length=2538 
SRR8863249.22232.1 22232 length=16100 
SRR8863249.22274.1 22274 length=16240 
SRR8863249.22462.1 22462 length=16235 
SRR8863249.22487.1 22487 length=1908 
SRR8863249.22538.1 22538 length=16731 
SRR8863249.22571.1 22571 length=16201 
SRR8863249.22610.1 22610 length=16389 
SRR8863249.22616.1 22616 length=15936 
SRR8863249.22727.1 22727 length=16412 
SRR8863249.23115.1 23115 length=846 
SRR8863249.23285.1 23285 length=2263 
SRR8863249.23311.1 23311 length=1287 
SRR8863249.23462.1 23462 length=16165 
SRR8863249.23671.1 23671 length=16425 
SRR8863249.23701.1 23701 length=12319 
SRR8863249.24220.1 24220 length=7234 
SRR8863249.24300.1 24300 length=12276 
SRR8863249.24375.1 24375 length=16536 
SRR8863249.24427.1 24427 length=15402 
SRR8863249.24462.1 24462 length=16468 
SRR8863249.24463.1 24463 length=13594 
SRR8863249.24549.1 24549 length=16260 
SRR8863249.24769.1 24769 length=16272 
SRR8863249.24800.1 24800 length=16220 
SRR8863249.24813.1 24813 length=8839 
SRR8863249.24991.1 24991 length=14387 
SRR8863249.25110.1 25110 length=16475 
SRR8863249.25474.1 25474 length=5870 
SRR8863249.25522.1 25522 length=16056 
SRR8863249.25717.1 25717 length=16438 
SRR8863249.25773.1 25773 length=16402 
SRR8863249.26086.1 26086 length=3360 
SRR8863249.26188.1 26188 length=16134 
SRR8863249.26231.1 26231 length=12428 
SRR8863249.26255.1 26255 length=16275 
SRR8863249.26308.1 26308 length=16289 
SRR8863249.26358.1 26358 length=2370 
SRR8863249.26526.1 26526 length=16273 
SRR8863249.26667.1 26667 length=3249 
SRR8863249.26725.1 26725 length=16395 
SRR8863249.26756.1 26756 length=16158 
SRR8863249.26910.1 26910 length=16127 
SRR8863249.27035.1 27035 length=1604 
SRR8863249.27185.1 27185 length=3072 
SRR8863249.27238.1 27238 length=16441 
SRR8863249.27284.1 27284 length=16177 
SRR8863249.27289.1 27289 length=8589 
SRR8863249.27751.1 27751 length=16124 
SRR8863249.27918.1 27918 length=16285 
SRR8863249.27936.1 27936 length=15984 
SRR8863249.28047.1 28047 length=1842 
SRR8863249.28296.1 28296 length=16443 
SRR8863249.28323.1 28323 length=6166 
SRR8863249.28395.1 28395 length=15733 
SRR8863249.28689.1 28689 length=6441 
SRR8863249.29039.1 29039 length=13062 
SRR8863249.29107.1 29107 length=15797 
SRR8863249.29126.1 29126 length=16148 
SRR8863249.29135.1 29135 length=16200 
SRR8863249.29180.1 29180 length=9621 
SRR8863249.29182.1 29182 length=14060 
SRR8863249.29322.1 29322 length=15656 
SRR8863249.29349.1 29349 length=16446 
SRR8863249.29510.1 29510 length=16309 
SRR8863249.29520.1 29520 length=1623 
SRR8863249.29762.1 29762 length=16477 
SRR8863249.29896.1 29896 length=16348 
SRR8863249.30040.1 30040 length=16070 
SRR8863249.30298.1 30298 length=10460 
SRR8863249.30564.1 30564 length=16240 
SRR8863249.30617.1 30617 length=16418 
SRR8863249.30665.1 30665 length=16247 
SRR8863249.30695.1 30695 length=46483 
SRR8863249.30846.1 30846 length=16301 
SRR8863249.30876.1 30876 length=16591 
SRR8863249.31007.1 31007 length=16636 
SRR8863249.31141.1 31141 length=5278 
SRR8863249.31766.1 31766 length=16074 
SRR8863249.31859.1 31859 length=16070 
SRR8863249.32048.1 32048 length=16315 
SRR8863249.32180.1 32180 length=16540 
SRR8863249.32385.1 32385 length=16310 
SRR8863249.32478.1 32478 length=16452 
SRR8863249.32531.1 32531 length=16413 
SRR8863249.32660.1 32660 length=16357 
SRR8863249.32765.1 32765 length=16380 
SRR8863249.32849.1 32849 length=2302 
SRR8863249.32932.1 32932 length=15836 
SRR8863249.33043.1 33043 length=1812 
SRR8863249.33213.1 33213 length=1996 
SRR8863249.33301.1 33301 length=2350 
SRR8863249.33427.1 33427 length=16377 
SRR8863249.33666.1 33666 length=15854 
SRR8863249.34224.1 34224 length=60951 
SRR8863249.34226.1 34226 length=16318 
SRR8863249.34328.1 34328 length=13829 
SRR8863249.34369.1 34369 length=16991 
SRR8863249.34579.1 34579 length=5589 
SRR8863249.34656.1 34656 length=16051 
SRR8863249.34954.1 34954 length=16074 
SRR8863249.34964.1 34964 length=16460 
SRR8863249.34970.1 34970 length=10453 
SRR8863249.35307.1 35307 length=16143 
SRR8863249.35400.1 35400 length=28083 
SRR8863249.35473.1 35473 length=971 
SRR8863249.35741.1 35741 length=7500 
SRR8863249.35789.1 35789 length=15725 
SRR8863249.35813.1 35813 length=16388 
SRR8863249.36101.1 36101 length=16122 
SRR8863249.36208.1 36208 length=16267 
SRR8863249.36525.1 36525 length=16197 
SRR8863249.36529.1 36529 length=2509 
SRR8863249.36575.1 36575 length=15948 
SRR8863249.36762.1 36762 length=14830 
SRR8863249.36827.1 36827 length=16421 
SRR8863249.36946.1 36946 length=15823 
SRR8863249.37119.1 37119 length=1215 
SRR8863249.37139.1 37139 length=16985 
SRR8863249.37215.1 37215 length=16290 
SRR8863249.37449.1 37449 length=18139 
SRR8863249.37518.1 37518 length=16219 
SRR8863249.37567.1 37567 length=16318 
SRR8863249.37581.1 37581 length=784 
SRR8863249.37761.1 37761 length=16174 
SRR8863249.37833.1 37833 length=15741 
SRR8863249.38070.1 38070 length=16304 
SRR8863249.38080.1 38080 length=16326 
SRR8863249.38087.1 38087 length=4581 
SRR8863249.38096.1 38096 length=16110 
SRR8863249.38148.1 38148 length=16281 
SRR8863249.38195.1 38195 length=16534 
SRR8863249.38670.1 38670 length=16660 
SRR8863249.38945.1 38945 length=14881 
SRR8863249.39111.1 39111 length=16044 
SRR8863249.39169.1 39169 length=16093 
SRR8863249.39262.1 39262 length=1588 
SRR8863249.39329.1 39329 length=16533 
SRR8863249.40012.1 40012 length=2412 
SRR8863249.40212.1 40212 length=16624 
SRR8863249.40296.1 40296 length=16155 
SRR8863249.40682.1 40682 length=15417 
SRR8863249.40862.1 40862 length=16365 
SRR8863249.41060.1 41060 length=16180 
SRR8863249.41170.1 41170 length=13415 
SRR8863249.41199.1 41199 length=3960 
SRR8863249.41233.1 41233 length=16336 
SRR8863249.41252.1 41252 length=6594 
SRR8863249.41362.1 41362 length=16560 
SRR8863249.41389.1 41389 length=16008 
SRR8863249.41456.1 41456 length=907 
SRR8863249.41484.1 41484 length=5892 
SRR8863249.41536.1 41536 length=3969 
SRR8863249.41569.1 41569 length=15624 
SRR8863249.41600.1 41600 length=16367 
SRR8863249.41620.1 41620 length=16425 
SRR8863249.41635.1 41635 length=16469 
SRR8863249.41641.1 41641 length=16518 
SRR8863249.41648.1 41648 length=16271 
SRR8863249.41724.1 41724 length=9691 
SRR8863249.41751.1 41751 length=9742 
SRR8863249.41842.1 41842 length=15838 
SRR8863249.42088.1 42088 length=17154 
SRR8863249.42105.1 42105 length=12374 
SRR8863249.42210.1 42210 length=16567 
SRR8863249.42227.1 42227 length=16469 
SRR8863249.43057.1 43057 length=16181 
SRR8863249.43158.1 43158 length=16218 
SRR8863249.43302.1 43302 length=13485 
SRR8863249.43545.1 43545 length=16430 
SRR8863249.43570.1 43570 length=1357 
SRR8863249.44037.1 44037 length=16210 
SRR8863249.44132.1 44132 length=16079 
SRR8863249.44148.1 44148 length=15210 
SRR8863249.44199.1 44199 length=15970 
SRR8863249.44281.1 44281 length=16614 
SRR8863249.44588.1 44588 length=10063 
SRR8863249.44682.1 44682 length=16531 
SRR8863249.44703.1 44703 length=3694 
SRR8863249.44892.1 44892 length=16274 
SRR8863249.44933.1 44933 length=1675 
SRR8863249.45132.1 45132 length=16122 
SRR8863249.45164.1 45164 length=1415 
SRR8863249.45259.1 45259 length=16471 
SRR8863249.45262.1 45262 length=7796 
SRR8863249.45544.1 45544 length=16405 
SRR8863249.45678.1 45678 length=16057 
SRR8863249.45716.1 45716 length=16120 
SRR8863249.46252.1 46252 length=3788 
SRR8863249.46255.1 46255 length=16324 
SRR8863249.46324.1 46324 length=16208 
SRR8863249.46423.1 46423 length=16353 
SRR8863249.46436.1 46436 length=943 
SRR8863249.46460.1 46460 length=14784 
SRR8863249.46586.1 46586 length=5324 
SRR8863249.46668.1 46668 length=11496 
SRR8863249.46686.1 46686 length=16482 
SRR8863249.46689.1 46689 length=16627 
SRR8863249.46789.1 46789 length=16321 
SRR8863249.46822.1 46822 length=11248 
SRR8863249.46906.1 46906 length=16213 
SRR8863249.47082.1 47082 length=6131 
SRR8863249.47105.1 47105 length=5372 
SRR8863249.47110.1 47110 length=14966 
SRR8863249.47297.1 47297 length=9991 
SRR8863249.47432.1 47432 length=16289 
SRR8863249.47579.1 47579 length=16262 
SRR8863249.47613.1 47613 length=1480 
SRR8863249.47665.1 47665 length=15567 
SRR8863249.47666.1 47666 length=16232 
SRR8863249.48041.1 48041 length=16317 
SRR8863249.48129.1 48129 length=5144 
SRR8863249.48218.1 48218 length=16380 
SRR8863249.48294.1 48294 length=1887 
SRR8863249.48370.1 48370 length=2923 
SRR8863249.48429.1 48429 length=16445 
SRR8863249.48548.1 48548 length=14793 
SRR8863249.48565.1 48565 length=9749 
SRR8863249.48604.1 48604 length=16085 
SRR8863249.48882.1 48882 length=2647 
SRR8863249.48998.1 48998 length=2527 
SRR8863249.49149.1 49149 length=14662 
SRR8863249.49405.1 49405 length=16369 
SRR8863249.49606.1 49606 length=16288 
SRR8863249.49622.1 49622 length=16042 
SRR8863249.49886.1 49886 length=3824 
SRR8863249.50098.1 50098 length=15819 
SRR8863249.50150.1 50150 length=16335 
SRR8863249.50298.1 50298 length=4806 
SRR8863249.50501.1 50501 length=30984 
SRR8863249.50567.1 50567 length=3685 
SRR8863249.50696.1 50696 length=14952 
SRR8863249.50885.1 50885 length=2902 
SRR8863249.50938.1 50938 length=5557 
SRR8863249.50986.1 50986 length=16068 
SRR8863249.51184.1 51184 length=13229 
SRR8863249.51233.1 51233 length=16342 
SRR8863249.51271.1 51271 length=68872 
SRR8863249.51542.1 51542 length=15847 
SRR8863249.52020.1 52020 length=16350 
SRR8863249.52094.1 52094 length=16200 
SRR8863249.52266.1 52266 length=12068 
SRR8863249.52372.1 52372 length=16346 
SRR8863249.52590.1 52590 length=10910 
SRR8863249.52715.1 52715 length=16431 
SRR8863249.52805.1 52805 length=4423 
SRR8863249.52895.1 52895 length=15943 
SRR8863249.52925.1 52925 length=2649 
SRR8863249.53007.1 53007 length=16397 
SRR8863249.53169.1 53169 length=16117 
SRR8863249.53286.1 53286 length=16298 
SRR8863249.53376.1 53376 length=2886 
SRR8863249.53552.1 53552 length=5715 
SRR8863249.53933.1 53933 length=16098 
SRR8863249.53939.1 53939 length=16389 
SRR8863249.54052.1 54052 length=16567 
SRR8863249.54228.1 54228 length=16260 
SRR8863249.54229.1 54229 length=16391 
SRR8863249.54577.1 54577 length=16062 
SRR8863249.54642.1 54642 length=15277 
SRR8863249.54647.1 54647 length=15701 
SRR8863249.54763.1 54763 length=16502 
SRR8863249.54767.1 54767 length=8110 
SRR8863249.55087.1 55087 length=4356 
SRR8863249.55472.1 55472 length=16236 
SRR8863249.55746.1 55746 length=15863 
SRR8863249.55856.1 55856 length=15839 
SRR8863249.55908.1 55908 length=14748 
SRR8863249.56019.1 56019 length=14010 
SRR8863249.56116.1 56116 length=16183 
SRR8863249.56163.1 56163 length=16358 
SRR8863249.56246.1 56246 length=16560 
SRR8863249.56289.1 56289 length=15964 
SRR8863249.56461.1 56461 length=19853 
SRR8863249.56574.1 56574 length=15831 
SRR8863249.56684.1 56684 length=39537 
SRR8863249.56794.1 56794 length=16340 
SRR8863249.56800.1 56800 length=5715 
SRR8863249.56858.1 56858 length=5805 
SRR8863249.56878.1 56878 length=16430 
SRR8863249.57059.1 57059 length=3158 
SRR8863249.57204.1 57204 length=7726 
SRR8863249.57479.1 57479 length=16452 
SRR8863249.57486.1 57486 length=16412 
SRR8863249.57488.1 57488 length=15821 
SRR8863249.57563.1 57563 length=16073 
SRR8863249.57709.1 57709 length=16198 
SRR8863249.57734.1 57734 length=16424 
SRR8863249.57925.1 57925 length=16118 
SRR8863249.58029.1 58029 length=116089 
SRR8863249.58093.1 58093 length=16268 
SRR8863249.58230.1 58230 length=15989 
SRR8863249.58271.1 58271 length=16266 
SRR8863249.58309.1 58309 length=8640 
SRR8863249.58328.1 58328 length=15930 
SRR8863249.58413.1 58413 length=16132 
SRR8863249.58688.1 58688 length=16128 
SRR8863249.58847.1 58847 length=4447 
SRR8863249.59001.1 59001 length=18000 
SRR8863249.59172.1 59172 length=12026 
SRR8863249.59296.1 59296 length=5847 
SRR8863249.59410.1 59410 length=15344 
SRR8863249.59640.1 59640 length=8389 
SRR8863249.59657.1 59657 length=17261 
SRR8863249.59788.1 59788 length=15275 
SRR8863249.60250.1 60250 length=13201 
SRR8863249.60316.1 60316 length=7694 
SRR8863249.60639.1 60639 length=9780 
SRR8863249.60802.1 60802 length=16376 
SRR8863249.60810.1 60810 length=1594 
SRR8863249.61001.1 61001 length=32308 
SRR8863249.61043.1 61043 length=16377 
SRR8863249.61291.1 61291 length=6604 
SRR8863249.61354.1 61354 length=16298 
SRR8863249.61381.1 61381 length=16498 
SRR8863249.61558.1 61558 length=16526 
SRR8863249.61577.1 61577 length=16423 
SRR8863249.61786.1 61786 length=16136 
SRR8863249.62044.1 62044 length=16353 
SRR8863249.62182.1 62182 length=16449 
SRR8863249.62233.1 62233 length=4802 
SRR8863249.62364.1 62364 length=14985 
SRR8863249.62635.1 62635 length=16383 
SRR8863249.62636.1 62636 length=14423 
SRR8863249.62700.1 62700 length=16475 
SRR8863249.62739.1 62739 length=16414 
SRR8863249.62967.1 62967 length=16284 
SRR8863249.63161.1 63161 length=16281 
SRR8863249.63168.1 63168 length=16454 
SRR8863249.63174.1 63174 length=15477 
SRR8863249.63213.1 63213 length=2485 
SRR8863249.63843.1 63843 length=16542 
SRR8863249.64299.1 64299 length=16505 
SRR8863249.64409.1 64409 length=16381 
SRR8863249.64451.1 64451 length=4165 
SRR8863249.64568.1 64568 length=16132 
SRR8863249.64587.1 64587 length=16073 
SRR8863249.64646.1 64646 length=16261 
SRR8863249.64672.1 64672 length=16420 
SRR8863249.64902.1 64902 length=15840 
SRR8863249.65006.1 65006 length=14917 
SRR8863249.65018.1 65018 length=6382 
SRR8863249.65022.1 65022 length=16480 
SRR8863249.65163.1 65163 length=16510 
SRR8863249.65216.1 65216 length=16373 
SRR8863249.65229.1 65229 length=15273 
SRR8863249.65635.1 65635 length=15659 
SRR8863249.65862.1 65862 length=16244 
SRR8863249.66164.1 66164 length=16297 
SRR8863249.66232.1 66232 length=16783 
SRR8863249.66343.1 66343 length=16272 
SRR8863249.66405.1 66405 length=16502 
SRR8863249.66517.1 66517 length=16417 
SRR8863249.66538.1 66538 length=16628 
SRR8863249.66613.1 66613 length=16390 
SRR8863249.66655.1 66655 length=16404 
SRR8863249.66694.1 66694 length=1027 
SRR8863249.66720.1 66720 length=15900 
SRR8863249.67019.1 67019 length=7404 
SRR8863249.67353.1 67353 length=1117 
SRR8863249.67372.1 67372 length=16390 
SRR8863249.67486.1 67486 length=4263 
SRR8863249.67516.1 67516 length=15915 
SRR8863249.67976.1 67976 length=16355 
SRR8863249.68226.1 68226 length=16469 
SRR8863249.68436.1 68436 length=4141 
SRR8863249.68446.1 68446 length=16056 
SRR8863249.69049.1 69049 length=4424 
SRR8863249.69154.1 69154 length=16644 
SRR8863249.69193.1 69193 length=15888 
SRR8863249.69277.1 69277 length=15781 
SRR8863249.69295.1 69295 length=1374 
SRR8863249.69450.1 69450 length=6745 
SRR8863249.69560.1 69560 length=14992 
SRR8863249.69570.1 69570 length=16049 
SRR8863249.70036.1 70036 length=1024 
SRR8863249.70063.1 70063 length=2002 
SRR8863249.70322.1 70322 length=15408 
SRR8863249.70358.1 70358 length=15823 
SRR8863249.70805.1 70805 length=15895 
SRR8863249.70910.1 70910 length=18928 
SRR8863249.71047.1 71047 length=1760 
SRR8863249.71101.1 71101 length=16241 
SRR8863249.71273.1 71273 length=2839 
SRR8863249.71431.1 71431 length=8720 
SRR8863249.71677.1 71677 length=16384 
SRR8863249.72011.1 72011 length=14057 
SRR8863249.72180.1 72180 length=6904 
SRR8863249.72360.1 72360 length=2342 
SRR8863249.72408.1 72408 length=16324 
SRR8863249.72444.1 72444 length=16459 
SRR8863249.72546.1 72546 length=4835 
SRR8863249.72567.1 72567 length=16444 
SRR8863249.72743.1 72743 length=7375 
SRR8863249.72762.1 72762 length=16254 
SRR8863249.72856.1 72856 length=16319 
SRR8863249.72876.1 72876 length=16370 
SRR8863249.72902.1 72902 length=6148 
SRR8863249.73101.1 73101 length=8765 
SRR8863249.73125.1 73125 length=8939 
SRR8863249.73195.1 73195 length=16378 
SRR8863249.73229.1 73229 length=3315 
SRR8863249.73275.1 73275 length=14818 
SRR8863249.73306.1 73306 length=5330 
SRR8863249.73510.1 73510 length=16447 
SRR8863249.73934.1 73934 length=16409 
SRR8863249.74034.1 74034 length=4787 
SRR8863249.74067.1 74067 length=16320 
SRR8863249.74073.1 74073 length=16350 
SRR8863249.74189.1 74189 length=16115 
SRR8863249.74210.1 74210 length=16510 
SRR8863249.74310.1 74310 length=16134 
SRR8863249.74311.1 74311 length=16450 
SRR8863249.74346.1 74346 length=16289 
SRR8863249.74368.1 74368 length=16534 
SRR8863249.74433.1 74433 length=16253 
SRR8863249.74553.1 74553 length=4839 
SRR8863249.74558.1 74558 length=8895 
SRR8863249.74714.1 74714 length=16386 
SRR8863249.75018.1 75018 length=15464 
SRR8863249.75038.1 75038 length=16460 
SRR8863249.75073.1 75073 length=4182 
SRR8863249.75292.1 75292 length=15510 
SRR8863249.75348.1 75348 length=15475 
SRR8863249.75649.1 75649 length=16252 
SRR8863249.75741.1 75741 length=16286 
SRR8863249.75900.1 75900 length=12329 
SRR8863249.75919.1 75919 length=3556 
SRR8863249.76002.1 76002 length=5283 
SRR8863249.76366.1 76366 length=16342 
SRR8863249.76412.1 76412 length=16382 
SRR8863249.76534.1 76534 length=8076 
SRR8863249.76562.1 76562 length=16424 
SRR8863249.76614.1 76614 length=14423 
SRR8863249.76626.1 76626 length=16457 
SRR8863249.76837.1 76837 length=15757 
SRR8863249.76946.1 76946 length=9769 
SRR8863249.76984.1 76984 length=15727 
SRR8863249.77010.1 77010 length=16464 
SRR8863249.77121.1 77121 length=13345 
SRR8863249.77284.1 77284 length=16202 
SRR8863249.77292.1 77292 length=15459 
SRR8863249.77349.1 77349 length=16383 
SRR8863249.77359.1 77359 length=15222 
SRR8863249.77478.1 77478 length=15289 
SRR8863249.77484.1 77484 length=16302 
SRR8863249.77614.1 77614 length=16525 
SRR8863249.77753.1 77753 length=1347 
SRR8863249.77998.1 77998 length=9894 
SRR8863249.78011.1 78011 length=16327 
SRR8863249.78132.1 78132 length=15137 
SRR8863249.78526.1 78526 length=5665 
SRR8863249.78642.1 78642 length=15518 
SRR8863249.78654.1 78654 length=7047 
SRR8863249.79109.1 79109 length=16288 
SRR8863249.79197.1 79197 length=16507 
SRR8863249.79242.1 79242 length=14169 
SRR8863249.79262.1 79262 length=16133 
SRR8863249.79365.1 79365 length=16324 
SRR8863249.79383.1 79383 length=15545 
SRR8863249.79426.1 79426 length=12641 
SRR8863249.79502.1 79502 length=16350 
SRR8863249.79798.1 79798 length=16421 
SRR8863249.80042.1 80042 length=16083 
SRR8863249.80074.1 80074 length=16288 
SRR8863249.80144.1 80144 length=7060 
SRR8863249.80434.1 80434 length=16537 
SRR8863249.80612.1 80612 length=16192 
SRR8863249.80667.1 80667 length=16190 
SRR8863249.80786.1 80786 length=16388 
SRR8863249.80857.1 80857 length=40136 
SRR8863249.81151.1 81151 length=14482 
SRR8863249.81732.1 81732 length=16061 
SRR8863249.81793.1 81793 length=10440 
SRR8863249.81942.1 81942 length=16440 
SRR8863249.82157.1 82157 length=16154 
SRR8863249.82287.1 82287 length=16474 
SRR8863249.82401.1 82401 length=16474 
SRR8863249.82474.1 82474 length=1908 
SRR8863249.82659.1 82659 length=16120 
SRR8863249.82746.1 82746 length=16141 
SRR8863249.82938.1 82938 length=15724 
SRR8863249.82943.1 82943 length=10214 
SRR8863249.83087.1 83087 length=13779 
SRR8863249.83220.1 83220 length=16343 
SRR8863249.83340.1 83340 length=16503 
SRR8863249.83509.1 83509 length=2721 
SRR8863249.83517.1 83517 length=16061 
SRR8863249.83600.1 83600 length=16547 
SRR8863249.83808.1 83808 length=16499 
SRR8863249.84075.1 84075 length=4112 
SRR8863249.84241.1 84241 length=16449 
SRR8863249.84465.1 84465 length=2102 
SRR8863249.84517.1 84517 length=15916 
SRR8863249.84543.1 84543 length=16411 
SRR8863249.84840.1 84840 length=16440 
SRR8863249.85108.1 85108 length=16413 
SRR8863249.85151.1 85151 length=16351 
SRR8863249.85182.1 85182 length=16315 
SRR8863249.85275.1 85275 length=16059 
SRR8863249.85297.1 85297 length=15982 
SRR8863249.85350.1 85350 length=15486 
SRR8863249.85362.1 85362 length=11146 
SRR8863249.85496.1 85496 length=1083 
SRR8863249.85705.1 85705 length=16505 
SRR8863249.86082.1 86082 length=6647 
SRR8863249.86099.1 86099 length=16211 
SRR8863249.86178.1 86178 length=16514 
SRR8863249.86196.1 86196 length=16323 
SRR8863249.86264.1 86264 length=16284 
SRR8863249.86274.1 86274 length=16512 
SRR8863249.86279.1 86279 length=6421 
SRR8863249.86331.1 86331 length=16282 
SRR8863249.86352.1 86352 length=16357 
SRR8863249.86375.1 86375 length=3729 
SRR8863249.86394.1 86394 length=9478 
SRR8863249.86447.1 86447 length=16228 
SRR8863249.86452.1 86452 length=3685 
SRR8863249.86467.1 86467 length=16391 
SRR8863249.86789.1 86789 length=16396 
SRR8863249.86886.1 86886 length=16137 
SRR8863249.86930.1 86930 length=16324 
SRR8863249.86985.1 86985 length=16353 
SRR8863249.87304.1 87304 length=15573 
SRR8863249.87528.1 87528 length=15998 
SRR8863249.87597.1 87597 length=16158 
SRR8863249.87668.1 87668 length=16153 
SRR8863249.87670.1 87670 length=15961 
SRR8863249.87675.1 87675 length=6643 
SRR8863249.87864.1 87864 length=15059 
SRR8863249.88111.1 88111 length=16321 
SRR8863249.88117.1 88117 length=16334 
SRR8863249.88267.1 88267 length=16049 
SRR8863249.88294.1 88294 length=16252 
SRR8863249.88379.1 88379 length=16315 
SRR8863249.88407.1 88407 length=16209 
SRR8863249.88431.1 88431 length=16207 
SRR8863249.88564.1 88564 length=1621 
SRR8863249.88567.1 88567 length=15659 
SRR8863249.88787.1 88787 length=16503 
SRR8863249.88797.1 88797 length=14912 
SRR8863249.89054.1 89054 length=16468 
SRR8863249.89067.1 89067 length=16183 
SRR8863249.89290.1 89290 length=16376 
SRR8863249.89404.1 89404 length=3793 
SRR8863249.89417.1 89417 length=1536 
SRR8863249.89596.1 89596 length=16394 
SRR8863249.89718.1 89718 length=16551 
SRR8863249.89854.1 89854 length=16020 
SRR8863249.89937.1 89937 length=16396 
SRR8863249.90012.1 90012 length=16332 
SRR8863249.90113.1 90113 length=16440 
SRR8863249.90160.1 90160 length=3924 
SRR8863249.90246.1 90246 length=16184 
SRR8863249.90361.1 90361 length=8210 
SRR8863249.90641.1 90641 length=16220 
SRR8863249.90836.1 90836 length=16322 
SRR8863249.90875.1 90875 length=15842 
SRR8863249.91054.1 91054 length=6008 
SRR8863249.91090.1 91090 length=16220 
SRR8863249.91156.1 91156 length=6576 
SRR8863249.91167.1 91167 length=11847 
SRR8863249.91189.1 91189 length=16205 
SRR8863249.91223.1 91223 length=16257 
SRR8863249.91406.1 91406 length=16310 
SRR8863249.91436.1 91436 length=16283 
SRR8863249.91657.1 91657 length=16557 
SRR8863249.91708.1 91708 length=16051 
SRR8863249.91839.1 91839 length=16420 
SRR8863249.91871.1 91871 length=16246 
SRR8863249.92031.1 92031 length=15269 
SRR8863249.92037.1 92037 length=12302 
SRR8863249.92110.1 92110 length=16395 
SRR8863249.92133.1 92133 length=16393 
SRR8863249.92218.1 92218 length=16427 
SRR8863249.92334.1 92334 length=16280 
SRR8863249.92395.1 92395 length=14268 
SRR8863249.92776.1 92776 length=16392 
SRR8863249.92922.1 92922 length=16171 
SRR8863249.93003.1 93003 length=16325 
SRR8863249.93026.1 93026 length=9165 
SRR8863249.93167.1 93167 length=34105 
SRR8863249.93376.1 93376 length=3962 
SRR8863249.93384.1 93384 length=16365 
SRR8863249.93654.1 93654 length=16397 
SRR8863249.93840.1 93840 length=16394 
SRR8863249.93875.1 93875 length=4896 
SRR8863249.94003.1 94003 length=1486 
SRR8863249.94048.1 94048 length=16136 
SRR8863249.94093.1 94093 length=1635 
SRR8863249.94206.1 94206 length=16370 
SRR8863249.94219.1 94219 length=3243 
SRR8863249.94280.1 94280 length=12603 
SRR8863249.94325.1 94325 length=15799 
SRR8863249.94326.1 94326 length=16297 
SRR8863249.94394.1 94394 length=16144 
SRR8863249.94542.1 94542 length=1059 
SRR8863249.94624.1 94624 length=16507 
SRR8863249.94670.1 94670 length=15730 
SRR8863249.94786.1 94786 length=16231 
SRR8863249.95083.1 95083 length=4906 
SRR8863249.95118.1 95118 length=16392 
SRR8863249.95134.1 95134 length=6798 
SRR8863249.95520.1 95520 length=16225 
SRR8863249.95579.1 95579 length=3407 
SRR8863249.95674.1 95674 length=16324 
SRR8863249.95796.1 95796 length=16592 
SRR8863249.95803.1 95803 length=15980 
SRR8863249.95836.1 95836 length=4956 
SRR8863249.95923.1 95923 length=15943 
SRR8863249.96536.1 96536 length=16389 
SRR8863249.96810.1 96810 length=9144 
SRR8863249.96908.1 96908 length=16263 
SRR8863249.96932.1 96932 length=3208 
SRR8863249.97017.1 97017 length=14342 
SRR8863249.97296.1 97296 length=1838 
SRR8863249.97317.1 97317 length=16133 
SRR8863249.97318.1 97318 length=16536 
SRR8863249.97338.1 97338 length=3650 
SRR8863249.97368.1 97368 length=16322 
SRR8863249.97457.1 97457 length=15979 
SRR8863249.97870.1 97870 length=15514 
SRR8863249.97955.1 97955 length=16190 
SRR8863249.98020.1 98020 length=16384 
SRR8863249.98027.1 98027 length=16265 
SRR8863249.98039.1 98039 length=14505 
SRR8863249.98150.1 98150 length=15494 
SRR8863249.98183.1 98183 length=16225 
SRR8863249.98279.1 98279 length=16577 
SRR8863249.98597.1 98597 length=15203 
SRR8863249.98641.1 98641 length=16419 
SRR8863249.98650.1 98650 length=16271 
SRR8863249.98814.1 98814 length=16231 
SRR8863249.98830.1 98830 length=16195 
SRR8863249.98924.1 98924 length=16292 
SRR8863249.98970.1 98970 length=16173 
SRR8863249.99175.1 99175 length=16496 
SRR8863249.99323.1 99323 length=1676 
SRR8863249.99530.1 99530 length=16417 
SRR8863249.99623.1 99623 length=4586 
SRR8863249.99703.1 99703 length=16074 
SRR8863249.99875.1 99875 length=15628 
SRR8863249.99992.1 99992 length=15652 
SRR8863249.100179.1 100179 length=16447 
SRR8863249.100212.1 100212 length=3833 
SRR8863249.100221.1 100221 length=14448 
SRR8863249.100349.1 100349 length=15990 
SRR8863249.100665.1 100665 length=16457 
SRR8863249.100895.1 100895 length=16163 
SRR8863249.100908.1 100908 length=16219 
SRR8863249.101252.1 101252 length=16492 
SRR8863249.101371.1 101371 length=9503 
SRR8863249.101545.1 101545 length=16273 
SRR8863249.101731.1 101731 length=16603 
SRR8863249.101941.1 101941 length=15291 
SRR8863249.101964.1 101964 length=12250 
SRR8863249.101981.1 101981 length=1861 
SRR8863249.102075.1 102075 length=15623 
SRR8863249.102197.1 102197 length=16049 
SRR8863249.102503.1 102503 length=15194 
SRR8863249.102585.1 102585 length=16399 
SRR8863249.102659.1 102659 length=16422 
SRR8863249.102911.1 102911 length=16573 
SRR8863249.102990.1 102990 length=16340 
SRR8863249.103053.1 103053 length=7478 
SRR8863249.103087.1 103087 length=1717 
SRR8863249.103398.1 103398 length=22616 
SRR8863249.103480.1 103480 length=2908 
SRR8863249.103495.1 103495 length=16401 
SRR8863249.103584.1 103584 length=15637 
SRR8863249.103908.1 103908 length=6822 
SRR8863249.103986.1 103986 length=16346 
SRR8863249.104030.1 104030 length=17231 
SRR8863249.104078.1 104078 length=16433 
SRR8863249.104130.1 104130 length=16383 
SRR8863249.104164.1 104164 length=16080 
SRR8863249.104260.1 104260 length=15985 
SRR8863249.104425.1 104425 length=16291 
SRR8863249.105216.1 105216 length=15944 
SRR8863249.105348.1 105348 length=7330 
SRR8863249.105640.1 105640 length=16287 
SRR8863249.105865.1 105865 length=16425 
SRR8863249.105926.1 105926 length=15794 
SRR8863249.106035.1 106035 length=16293 
SRR8863249.106068.1 106068 length=16191 
SRR8863249.106119.1 106119 length=16098 
SRR8863249.106246.1 106246 length=16466 
SRR8863249.106326.1 106326 length=8559 
SRR8863249.106367.1 106367 length=16245 
SRR8863249.106393.1 106393 length=9096 
SRR8863249.106399.1 106399 length=15674 
SRR8863249.106413.1 106413 length=16372 
SRR8863249.106440.1 106440 length=16529 
SRR8863249.106788.1 106788 length=1998 
SRR8863249.106790.1 106790 length=16356 
SRR8863249.106822.1 106822 length=16374 
SRR8863249.106914.1 106914 length=16271 
SRR8863249.107197.1 107197 length=16155 
SRR8863249.107293.1 107293 length=7800 
SRR8863249.107458.1 107458 length=16530 
SRR8863249.107482.1 107482 length=15890 
SRR8863249.107718.1 107718 length=16225 
SRR8863249.107741.1 107741 length=16547 
SRR8863249.107935.1 107935 length=16014 
SRR8863249.107987.1 107987 length=16285 
SRR8863249.108260.1 108260 length=16412 
SRR8863249.108320.1 108320 length=16571 
SRR8863249.108335.1 108335 length=16149 
SRR8863249.108386.1 108386 length=16247 
SRR8863249.108681.1 108681 length=16396 
SRR8863249.108885.1 108885 length=16478 
SRR8863249.109081.1 109081 length=4440 
SRR8863249.109317.1 109317 length=16509 
SRR8863249.109388.1 109388 length=16314 
SRR8863249.109429.1 109429 length=16387 
SRR8863249.109478.1 109478 length=15694 
SRR8863249.109544.1 109544 length=16545 
SRR8863249.109630.1 109630 length=16380 
SRR8863249.109769.1 109769 length=14318 
SRR8863249.110624.1 110624 length=16386 
SRR8863249.110637.1 110637 length=16346 
SRR8863249.110718.1 110718 length=6433 
SRR8863249.110794.1 110794 length=16286 
SRR8863249.110822.1 110822 length=16252 
SRR8863249.110842.1 110842 length=16457 
SRR8863249.110989.1 110989 length=16395 
SRR8863249.111044.1 111044 length=16570 
SRR8863249.111057.1 111057 length=9817 
SRR8863249.111227.1 111227 length=16392 
SRR8863249.111251.1 111251 length=11495 
SRR8863249.111448.1 111448 length=16193 
SRR8863249.111452.1 111452 length=16464 
SRR8863249.111498.1 111498 length=7287 
SRR8863249.111743.1 111743 length=16778 
SRR8863249.111799.1 111799 length=16468 
SRR8863249.112058.1 112058 length=16198 
SRR8863249.112093.1 112093 length=7407 
SRR8863249.112099.1 112099 length=3597 
SRR8863249.112263.1 112263 length=9415 
SRR8863249.112272.1 112272 length=5803 
SRR8863249.112328.1 112328 length=16424 
SRR8863249.112447.1 112447 length=16341 
SRR8863249.112584.1 112584 length=16435 
SRR8863249.112668.1 112668 length=16621 
SRR8863249.113255.1 113255 length=15935 
SRR8863249.113317.1 113317 length=16325 
SRR8863249.113569.1 113569 length=9167 
SRR8863249.114177.1 114177 length=16230 
SRR8863249.114391.1 114391 length=15988 
SRR8863249.114486.1 114486 length=16286 
SRR8863249.114665.1 114665 length=15524 
SRR8863249.114695.1 114695 length=16102 
SRR8863249.114990.1 114990 length=5775 
SRR8863249.115337.1 115337 length=16312 
SRR8863249.115515.1 115515 length=3496 
SRR8863249.115795.1 115795 length=4129 
SRR8863249.115915.1 115915 length=15700 
SRR8863249.115921.1 115921 length=8228 
SRR8863249.116135.1 116135 length=16461 
SRR8863249.116479.1 116479 length=16603 
SRR8863249.116557.1 116557 length=15232 
SRR8863249.117456.1 117456 length=1533 
SRR8863249.117468.1 117468 length=16355 
SRR8863249.117561.1 117561 length=15606 
SRR8863249.117814.1 117814 length=16539 
SRR8863249.117929.1 117929 length=15512 
SRR8863249.118079.1 118079 length=16165 
SRR8863249.118098.1 118098 length=15942 
SRR8863249.118249.1 118249 length=16289 
SRR8863249.118409.1 118409 length=16418 
SRR8863249.118440.1 118440 length=8694 
SRR8863249.118576.1 118576 length=13076 
SRR8863249.118580.1 118580 length=16482 
SRR8863249.118627.1 118627 length=16777 
SRR8863249.118850.1 118850 length=7364 
SRR8863249.118864.1 118864 length=14931 
SRR8863249.118953.1 118953 length=16365 
SRR8863249.119080.1 119080 length=16134 
SRR8863249.119201.1 119201 length=16373 
SRR8863249.119237.1 119237 length=992 
SRR8863249.119299.1 119299 length=16423 
SRR8863249.119437.1 119437 length=14434 
SRR8863249.119579.1 119579 length=15844 
SRR8863249.119651.1 119651 length=13819 
SRR8863249.119668.1 119668 length=16236 
SRR8863249.119690.1 119690 length=7359 
SRR8863249.119769.1 119769 length=16056 
SRR8863249.119816.1 119816 length=15814 
SRR8863249.120405.1 120405 length=15931 
SRR8863249.120732.1 120732 length=4681 
SRR8863249.121222.1 121222 length=16395 
SRR8863249.121331.1 121331 length=2782 
SRR8863249.121565.1 121565 length=16159 
SRR8863249.121652.1 121652 length=10098 
SRR8863249.122038.1 122038 length=16266 
SRR8863249.122250.1 122250 length=3814 
SRR8863249.122644.1 122644 length=15988 
SRR8863249.122651.1 122651 length=16162 
SRR8863249.122659.1 122659 length=16406 
SRR8863249.122682.1 122682 length=16539 
SRR8863249.123203.1 123203 length=16130 
SRR8863249.123545.1 123545 length=3250 
SRR8863249.123614.1 123614 length=16520 
SRR8863249.123630.1 123630 length=1540 
SRR8863249.123689.1 123689 length=16111 
SRR8863249.123691.1 123691 length=12733 
SRR8863249.123723.1 123723 length=8760 
SRR8863249.123750.1 123750 length=16759 
SRR8863249.123782.1 123782 length=16102 
SRR8863249.124178.1 124178 length=16381 
SRR8863249.124195.1 124195 length=13617 
SRR8863249.124250.1 124250 length=16461 
SRR8863249.124254.1 124254 length=6470 
SRR8863249.124256.1 124256 length=16462 
SRR8863249.124726.1 124726 length=16490 
SRR8863249.124745.1 124745 length=16341 
SRR8863249.125017.1 125017 length=15780 
SRR8863249.125534.1 125534 length=16077 
SRR8863249.125601.1 125601 length=15701 
SRR8863249.125665.1 125665 length=2481 
SRR8863249.125958.1 125958 length=16013 
SRR8863249.125961.1 125961 length=16273 
SRR8863249.125977.1 125977 length=16230 
SRR8863249.126046.1 126046 length=16459 
SRR8863249.126073.1 126073 length=6225 
SRR8863249.126440.1 126440 length=14080 
SRR8863249.126887.1 126887 length=15795 
SRR8863249.126963.1 126963 length=16361 
SRR8863249.126991.1 126991 length=16344 
SRR8863249.127028.1 127028 length=1145 
SRR8863249.127029.1 127029 length=16289 
SRR8863249.127045.1 127045 length=16387 
SRR8863249.127116.1 127116 length=7804 
SRR8863249.127137.1 127137 length=16103 
SRR8863249.127144.1 127144 length=16380 
SRR8863249.127409.1 127409 length=7118 
SRR8863249.127559.1 127559 length=16152 
SRR8863249.127785.1 127785 length=9793 
SRR8863249.127898.1 127898 length=11896 
SRR8863249.128105.1 128105 length=15999 
SRR8863249.128225.1 128225 length=16471 
SRR8863249.128238.1 128238 length=2168 
SRR8863249.128535.1 128535 length=15994 
SRR8863249.128608.1 128608 length=38181 
SRR8863249.128791.1 128791 length=16410 
SRR8863249.128803.1 128803 length=16257 
SRR8863249.128987.1 128987 length=16690 
SRR8863249.128991.1 128991 length=16227 
SRR8863249.129345.1 129345 length=1059 
SRR8863249.129395.1 129395 length=16186 
SRR8863249.129590.1 129590 length=16388 
SRR8863249.129746.1 129746 length=16477 
SRR8863249.129777.1 129777 length=6742 
SRR8863249.129800.1 129800 length=16363 
SRR8863249.129832.1 129832 length=16080 
SRR8863249.129886.1 129886 length=12618 
SRR8863249.130129.1 130129 length=15915 
SRR8863249.130214.1 130214 length=15996 
SRR8863249.130280.1 130280 length=16017 
SRR8863249.130439.1 130439 length=16440 
SRR8863249.130453.1 130453 length=21051 
SRR8863249.130471.1 130471 length=16336 
SRR8863249.130477.1 130477 length=16346 
SRR8863249.130506.1 130506 length=8421 
SRR8863249.130537.1 130537 length=17058 
SRR8863249.130550.1 130550 length=16085 
SRR8863249.130767.1 130767 length=15130 
SRR8863249.131003.1 131003 length=1225 
SRR8863249.131031.1 131031 length=15746 
SRR8863249.131114.1 131114 length=16357 
SRR8863249.131233.1 131233 length=16251 
SRR8863249.131259.1 131259 length=16093 
SRR8863249.131386.1 131386 length=14216 
SRR8863249.131504.1 131504 length=15827 
SRR8863249.131512.1 131512 length=11791 
SRR8863249.131536.1 131536 length=16131 
SRR8863249.132190.1 132190 length=16084 
SRR8863249.132195.1 132195 length=16069 
SRR8863249.132494.1 132494 length=16503 
SRR8863249.132542.1 132542 length=1022 
SRR8863249.132567.1 132567 length=16202 
SRR8863249.132616.1 132616 length=16372 
SRR8863249.132945.1 132945 length=11133 
SRR8863249.132961.1 132961 length=8992 
SRR8863249.133173.1 133173 length=16373 
SRR8863249.133178.1 133178 length=16320 
SRR8863249.133386.1 133386 length=15555 
SRR8863249.133488.1 133488 length=16257 
SRR8863249.133654.1 133654 length=4078 
SRR8863249.133716.1 133716 length=5915 
SRR8863249.133728.1 133728 length=16379 
SRR8863249.133770.1 133770 length=2883 
SRR8863249.133792.1 133792 length=16425 
SRR8863249.133829.1 133829 length=16212 
SRR8863249.133912.1 133912 length=38301 
SRR8863249.134096.1 134096 length=16099 
SRR8863249.134458.1 134458 length=16110 
SRR8863249.134567.1 134567 length=16209 
SRR8863249.134655.1 134655 length=16367 
SRR8863249.134725.1 134725 length=16047 
SRR8863249.134729.1 134729 length=939 
SRR8863249.134826.1 134826 length=1245 
SRR8863249.135154.1 135154 length=16378 
SRR8863249.135234.1 135234 length=9620 
SRR8863249.135467.1 135467 length=9771 
SRR8863249.135540.1 135540 length=3685 
SRR8863249.135597.1 135597 length=16329 
SRR8863249.136074.1 136074 length=6550 
SRR8863249.136095.1 136095 length=16391 
SRR8863249.136480.1 136480 length=7804 
SRR8863249.136499.1 136499 length=3372 
SRR8863249.136581.1 136581 length=16138 
SRR8863249.136669.1 136669 length=16116 
SRR8863249.136723.1 136723 length=15957 
SRR8863249.136757.1 136757 length=7480 
SRR8863249.137080.1 137080 length=15353 
SRR8863249.137091.1 137091 length=16629 
SRR8863249.137186.1 137186 length=16561 
SRR8863249.137654.1 137654 length=15845 
SRR8863249.137719.1 137719 length=4941 
SRR8863249.137745.1 137745 length=15629 
SRR8863249.137757.1 137757 length=16443 
SRR8863249.137901.1 137901 length=16480 
SRR8863249.138082.1 138082 length=16483 
SRR8863249.138103.1 138103 length=16314 
SRR8863249.138129.1 138129 length=16211 
SRR8863249.138264.1 138264 length=950 
SRR8863249.138340.1 138340 length=16475 
SRR8863249.138562.1 138562 length=16495 
SRR8863249.138785.1 138785 length=1869 
SRR8863249.138849.1 138849 length=5508 
SRR8863249.138950.1 138950 length=16362 
SRR8863249.138964.1 138964 length=16375 
SRR8863249.138991.1 138991 length=16197 
SRR8863249.139202.1 139202 length=16199 
SRR8863249.139300.1 139300 length=15390 
SRR8863249.139365.1 139365 length=16301 
SRR8863249.139849.1 139849 length=7316 
SRR8863249.140151.1 140151 length=8430 
SRR8863249.140384.1 140384 length=15621 
SRR8863249.140409.1 140409 length=14776 
SRR8863249.140505.1 140505 length=15749 
SRR8863249.141122.1 141122 length=17317 
SRR8863249.141146.1 141146 length=11314 
SRR8863249.141346.1 141346 length=12244 
SRR8863249.141559.1 141559 length=16466 
SRR8863249.141689.1 141689 length=7145 
SRR8863249.141758.1 141758 length=16194 
SRR8863249.141764.1 141764 length=16264 
SRR8863249.142027.1 142027 length=16271 
SRR8863249.142115.1 142115 length=16496 
SRR8863249.142533.1 142533 length=16143 
SRR8863249.142733.1 142733 length=15699 
SRR8863249.142804.1 142804 length=16288 
SRR8863249.142871.1 142871 length=16390 
SRR8863249.143123.1 143123 length=3220 
SRR8863249.143344.1 143344 length=16358 
SRR8863249.143432.1 143432 length=15654 
SRR8863249.143458.1 143458 length=16208 
SRR8863249.143707.1 143707 length=12491 
SRR8863249.143773.1 143773 length=12063 
SRR8863249.143841.1 143841 length=16338 
SRR8863249.143918.1 143918 length=16476 
SRR8863249.143926.1 143926 length=16353 
SRR8863249.144019.1 144019 length=15364 
SRR8863249.144038.1 144038 length=16393 
SRR8863249.144039.1 144039 length=18115 
SRR8863249.144136.1 144136 length=16411 
SRR8863249.144178.1 144178 length=16188 
SRR8863249.144416.1 144416 length=14656 
SRR8863249.144473.1 144473 length=16491 
SRR8863249.144864.1 144864 length=16492 
SRR8863249.144878.1 144878 length=16275 
SRR8863249.145700.1 145700 length=16198 
SRR8863249.145832.1 145832 length=10223 
SRR8863249.146127.1 146127 length=16496 
SRR8863249.146134.1 146134 length=15510 
SRR8863249.146236.1 146236 length=4678 
SRR8863249.146264.1 146264 length=2167 
SRR8863249.146346.1 146346 length=8337 
SRR8863249.146701.1 146701 length=16402 
SRR8863249.146794.1 146794 length=16375 
SRR8863249.146931.1 146931 length=16558 
SRR8863249.147283.1 147283 length=7922 
SRR8863249.147327.1 147327 length=15307 
SRR8863249.147520.1 147520 length=2126 
SRR8863249.147590.1 147590 length=12142 
SRR8863249.147947.1 147947 length=2325 
SRR8863249.148036.1 148036 length=16203 
SRR8863249.148131.1 148131 length=16256 
SRR8863249.148173.1 148173 length=16484 
SRR8863249.148345.1 148345 length=15177 
SRR8863249.148569.1 148569 length=13339 
SRR8863249.148621.1 148621 length=15058 
SRR8863249.148653.1 148653 length=16392 
SRR8863249.148777.1 148777 length=15878 
SRR8863249.148823.1 148823 length=1570 
SRR8863249.149044.1 149044 length=12765 
SRR8863249.149067.1 149067 length=16641 
SRR8863249.149615.1 149615 length=16438 
SRR8863249.149715.1 149715 length=15346 
SRR8863249.149886.1 149886 length=16407 
SRR8863249.149888.1 149888 length=4662 
SRR8863249.149962.1 149962 length=16479 
SRR8863249.150014.1 150014 length=9265 
SRR8863249.150027.1 150027 length=16187 
SRR8863249.150084.1 150084 length=16483 
SRR8863249.150090.1 150090 length=16251 
SRR8863249.150134.1 150134 length=3957 
SRR8863249.150164.1 150164 length=15623 
SRR8863249.150236.1 150236 length=16095 
SRR8863249.150634.1 150634 length=4051 
SRR8863249.150749.1 150749 length=16193 
SRR8863249.151039.1 151039 length=15849 
SRR8863249.151145.1 151145 length=16106 
SRR8863249.151214.1 151214 length=16105 
SRR8863249.151250.1 151250 length=16263 
SRR8863249.151353.1 151353 length=16169 
SRR8863249.151507.1 151507 length=16149 
SRR8863249.151527.1 151527 length=16220 
SRR8863249.151574.1 151574 length=11830 
SRR8863249.151578.1 151578 length=16329 
SRR8863249.151742.1 151742 length=7118 
SRR8863249.151830.1 151830 length=16597 
SRR8863249.152234.1 152234 length=8148 
SRR8863249.152380.1 152380 length=15978 
SRR8863249.152425.1 152425 length=16704 
SRR8863249.152448.1 152448 length=2732 
SRR8863249.152499.1 152499 length=15422 
SRR8863249.152630.1 152630 length=2525 
SRR8863249.152849.1 152849 length=16057 
SRR8863249.152884.1 152884 length=15187 
SRR8863249.153006.1 153006 length=15746 
SRR8863249.153550.1 153550 length=17278 
SRR8863249.153571.1 153571 length=16526 
SRR8863249.153842.1 153842 length=16501 
SRR8863249.154545.1 154545 length=16489 
SRR8863249.154598.1 154598 length=2366 
SRR8863249.154632.1 154632 length=16525 
SRR8863249.154792.1 154792 length=16082 
SRR8863249.154797.1 154797 length=47477 
SRR8863249.154823.1 154823 length=5496 
SRR8863249.154861.1 154861 length=8641 
SRR8863249.154916.1 154916 length=3396 
SRR8863249.156080.1 156080 length=15632 
SRR8863249.156098.1 156098 length=15671 
SRR8863249.156131.1 156131 length=9464 
SRR8863249.156139.1 156139 length=7528 
SRR8863249.156249.1 156249 length=1527 
SRR8863249.156525.1 156525 length=16597 
SRR8863249.156528.1 156528 length=8700 
SRR8863249.156563.1 156563 length=16274 
SRR8863249.156589.1 156589 length=14782 
SRR8863249.156764.1 156764 length=16252 
SRR8863249.156782.1 156782 length=16053 
SRR8863249.156939.1 156939 length=15244 
SRR8863249.157009.1 157009 length=2103 
SRR8863249.157126.1 157126 length=1091 
SRR8863249.157211.1 157211 length=1804 
SRR8863249.157359.1 157359 length=16382 
SRR8863249.157652.1 157652 length=4131 
SRR8863249.157842.1 157842 length=5697 
SRR8863249.157889.1 157889 length=15853 
SRR8863249.157936.1 157936 length=16173 
SRR8863249.158010.1 158010 length=15309 
SRR8863249.158505.1 158505 length=16601 
SRR8863249.158671.1 158671 length=9649 
SRR8863249.158674.1 158674 length=9700 
SRR8863249.158741.1 158741 length=16317 
SRR8863249.158887.1 158887 length=13901 
SRR8863249.158940.1 158940 length=3905 
SRR8863249.159121.1 159121 length=16118 
SRR8863249.159229.1 159229 length=8519 
SRR8863249.159240.1 159240 length=16467 
SRR8863249.159398.1 159398 length=16213 
SRR8863249.159422.1 159422 length=11505 
SRR8863249.160165.1 160165 length=15325 
SRR8863249.160246.1 160246 length=16345 
SRR8863249.160329.1 160329 length=2140 
SRR8863249.160357.1 160357 length=15564 
SRR8863249.160459.1 160459 length=16221 
SRR8863249.160604.1 160604 length=4100 
SRR8863249.160715.1 160715 length=9641 
SRR8863249.161402.1 161402 length=16166 
SRR8863249.161417.1 161417 length=16405 
SRR8863249.161456.1 161456 length=16278 
SRR8863249.161515.1 161515 length=16545 
SRR8863249.161659.1 161659 length=16275 
SRR8863249.161726.1 161726 length=16247 
SRR8863249.161923.1 161923 length=90287 
SRR8863249.161965.1 161965 length=7844 
SRR8863249.162137.1 162137 length=16179 
SRR8863249.162390.1 162390 length=16462 
SRR8863249.162413.1 162413 length=11785 
SRR8863249.162423.1 162423 length=7629 
SRR8863249.162493.1 162493 length=11035 
SRR8863249.162561.1 162561 length=16340 
SRR8863249.162759.1 162759 length=16453 
SRR8863249.163004.1 163004 length=16238 
SRR8863249.163264.1 163264 length=16310 
SRR8863249.163858.1 163858 length=16556 
SRR8863249.163906.1 163906 length=16444 
SRR8863249.163922.1 163922 length=14283 
SRR8863249.164426.1 164426 length=16344 
SRR8863249.164433.1 164433 length=16442 
SRR8863249.164459.1 164459 length=16108 
SRR8863249.164549.1 164549 length=9770 
SRR8863249.164672.1 164672 length=16351 
SRR8863249.164770.1 164770 length=15951 
SRR8863249.164772.1 164772 length=8386 
SRR8863249.164853.1 164853 length=3638 
SRR8863249.165004.1 165004 length=16310 
SRR8863249.165005.1 165005 length=16566 
SRR8863249.165108.1 165108 length=16332 
SRR8863249.165168.1 165168 length=1112 
SRR8863249.165402.1 165402 length=15825 
SRR8863249.165436.1 165436 length=16498 
SRR8863249.165464.1 165464 length=16140 
SRR8863249.165515.1 165515 length=16765 
SRR8863249.165538.1 165538 length=16306 
SRR8863249.165727.1 165727 length=16186 
SRR8863249.165781.1 165781 length=16681 
SRR8863249.165814.1 165814 length=16394 
SRR8863249.165820.1 165820 length=16339 
SRR8863249.165868.1 165868 length=16398 
SRR8863249.166155.1 166155 length=16514 
SRR8863249.166237.1 166237 length=4216 
SRR8863249.166360.1 166360 length=16045 
SRR8863249.166509.1 166509 length=7520 
SRR8863249.166809.1 166809 length=16014 
SRR8863249.166877.1 166877 length=15927 
SRR8863249.167105.1 167105 length=16065 
SRR8863249.167114.1 167114 length=2838 
SRR8863249.167294.1 167294 length=16378 
SRR8863249.167307.1 167307 length=7991 
SRR8863249.167719.1 167719 length=6599 
SRR8863249.167726.1 167726 length=3842 
SRR8863249.167782.1 167782 length=16530 
SRR8863249.167935.1 167935 length=1569 
SRR8863249.167971.1 167971 length=16442 
SRR8863249.168239.1 168239 length=16269 
SRR8863249.168264.1 168264 length=15971 
SRR8863249.168497.1 168497 length=16334 
SRR8863249.168584.1 168584 length=16275 
SRR8863249.168657.1 168657 length=5167 
SRR8863249.168681.1 168681 length=16188 
SRR8863249.168698.1 168698 length=16351 
SRR8863249.168763.1 168763 length=16157 
SRR8863249.169212.1 169212 length=16032 
SRR8863249.169400.1 169400 length=5497 
SRR8863249.169462.1 169462 length=16513 
SRR8863249.169850.1 169850 length=16107 
SRR8863249.169877.1 169877 length=16266 
SRR8863249.169970.1 169970 length=48730 
SRR8863249.170073.1 170073 length=4465 
SRR8863249.170164.1 170164 length=16445 
SRR8863249.170238.1 170238 length=16403 
SRR8863249.170606.1 170606 length=14576 
SRR8863249.170740.1 170740 length=16165 
SRR8863249.171125.1 171125 length=15728 
SRR8863249.171147.1 171147 length=16161 
SRR8863249.171265.1 171265 length=16464 
SRR8863249.171418.1 171418 length=16005 
SRR8863249.171471.1 171471 length=18686 
SRR8863249.171497.1 171497 length=16385 
SRR8863249.171518.1 171518 length=16437 
SRR8863249.171629.1 171629 length=16161 
SRR8863249.171648.1 171648 length=16476 
SRR8863249.171704.1 171704 length=5553 
SRR8863249.171759.1 171759 length=4250 
SRR8863249.171770.1 171770 length=5643 
SRR8863249.172186.1 172186 length=16300 
SRR8863249.172505.1 172505 length=15280 
SRR8863249.172606.1 172606 length=15726 
SRR8863249.172725.1 172725 length=16053 
SRR8863249.172829.1 172829 length=5524 
SRR8863249.172955.1 172955 length=15971 
SRR8863249.173064.1 173064 length=16141 
SRR8863249.173200.1 173200 length=15559 
SRR8863249.173401.1 173401 length=16662 
SRR8863249.173786.1 173786 length=7788 
SRR8863249.174169.1 174169 length=15910 
SRR8863249.174255.1 174255 length=16343 
SRR8863249.174263.1 174263 length=5874 
SRR8863249.174276.1 174276 length=15846 
SRR8863249.174308.1 174308 length=16604 
SRR8863249.174330.1 174330 length=16261 
SRR8863249.174430.1 174430 length=14665 
SRR8863249.174546.1 174546 length=16261 
SRR8863249.174602.1 174602 length=909 
SRR8863249.174643.1 174643 length=5619 
SRR8863249.174706.1 174706 length=16292 
SRR8863249.175245.1 175245 length=16308 
SRR8863249.175777.1 175777 length=16799 
SRR8863249.175794.1 175794 length=15595 
SRR8863249.175840.1 175840 length=15471 
SRR8863249.175933.1 175933 length=16275 
SRR8863249.175975.1 175975 length=15665 
SRR8863249.176266.1 176266 length=16465 
SRR8863249.176436.1 176436 length=14713 
SRR8863249.176745.1 176745 length=16629 
SRR8863249.176843.1 176843 length=16398 
SRR8863249.176954.1 176954 length=14622 
SRR8863249.176997.1 176997 length=15841 
SRR8863249.177112.1 177112 length=1232 
SRR8863249.177237.1 177237 length=15716 
SRR8863249.177255.1 177255 length=16114 
SRR8863249.177433.1 177433 length=16247 
SRR8863249.177701.1 177701 length=12005 
SRR8863249.177738.1 177738 length=16514 
SRR8863249.177796.1 177796 length=16444 
SRR8863249.177813.1 177813 length=4000 
SRR8863249.177820.1 177820 length=16139 
SRR8863249.177829.1 177829 length=16437 
SRR8863249.177866.1 177866 length=5120 
SRR8863249.177953.1 177953 length=1138 
SRR8863249.178287.1 178287 length=16233 
SRR8863249.178312.1 178312 length=16351 
SRR8863249.178576.1 178576 length=5938 
SRR8863249.178637.1 178637 length=1198 
SRR8863249.178660.1 178660 length=16139 
SRR8863249.178871.1 178871 length=7918 
SRR8863249.179060.1 179060 length=16509 
SRR8863249.179131.1 179131 length=16419 
SRR8863249.179462.1 179462 length=16231 
SRR8863249.179468.1 179468 length=3815 
SRR8863249.179613.1 179613 length=15420 
SRR8863249.179649.1 179649 length=9907 
SRR8863249.179824.1 179824 length=16614 
SRR8863249.179886.1 179886 length=16477 
SRR8863249.179918.1 179918 length=16354 
SRR8863249.180193.1 180193 length=16085 
SRR8863249.180221.1 180221 length=16478 
SRR8863249.180244.1 180244 length=16007 
SRR8863249.180302.1 180302 length=15263 
SRR8863249.180318.1 180318 length=4508 
SRR8863249.180515.1 180515 length=16204 
SRR8863249.180532.1 180532 length=10174 
SRR8863249.180538.1 180538 length=5628 
SRR8863249.180676.1 180676 length=16128 
SRR8863249.180688.1 180688 length=16293 
SRR8863249.180691.1 180691 length=7576 
SRR8863249.180754.1 180754 length=16175 
SRR8863249.180845.1 180845 length=15648 
SRR8863249.180846.1 180846 length=16414 
SRR8863249.181011.1 181011 length=16222 
SRR8863249.181156.1 181156 length=16257 
SRR8863249.181177.1 181177 length=3038 
SRR8863249.181267.1 181267 length=16240 
SRR8863249.181443.1 181443 length=15111 
SRR8863249.181493.1 181493 length=13546 
SRR8863249.181672.1 181672 length=16516 
SRR8863249.181789.1 181789 length=16489 
SRR8863249.182039.1 182039 length=16558 
SRR8863249.182041.1 182041 length=16462 
SRR8863249.182155.1 182155 length=16335 
SRR8863249.182206.1 182206 length=16283 
SRR8863249.182276.1 182276 length=15248 
SRR8863249.182388.1 182388 length=15649 
SRR8863249.182511.1 182511 length=16011 
SRR8863249.182860.1 182860 length=16128 
SRR8863249.182950.1 182950 length=1958 
SRR8863249.183177.1 183177 length=15567 
SRR8863249.183263.1 183263 length=6900 
SRR8863249.183373.1 183373 length=16399 
SRR8863249.183498.1 183498 length=16357 
SRR8863249.183599.1 183599 length=16023 
SRR8863249.183879.1 183879 length=12580 
SRR8863249.184103.1 184103 length=12611 
SRR8863249.184157.1 184157 length=16242 
SRR8863249.184208.1 184208 length=16360 
SRR8863249.184277.1 184277 length=15901 
SRR8863249.184294.1 184294 length=16344 
SRR8863249.184382.1 184382 length=16214 
SRR8863249.184391.1 184391 length=11274 
SRR8863249.184495.1 184495 length=14848 
SRR8863249.184556.1 184556 length=16246 
SRR8863249.184561.1 184561 length=9755 
SRR8863249.184586.1 184586 length=15447 
SRR8863249.184599.1 184599 length=16323 
SRR8863249.184627.1 184627 length=16434 
SRR8863249.184657.1 184657 length=14969 
SRR8863249.184680.1 184680 length=16446 
SRR8863249.184876.1 184876 length=16088 
SRR8863249.185161.1 185161 length=15521 
SRR8863249.185179.1 185179 length=16264 
SRR8863249.185332.1 185332 length=15453 
SRR8863249.185502.1 185502 length=2698 
SRR8863249.185729.1 185729 length=16380 
SRR8863249.185776.1 185776 length=15058 
SRR8863249.185856.1 185856 length=11625 
SRR8863249.185914.1 185914 length=16490 
SRR8863249.185949.1 185949 length=16519 
SRR8863249.185964.1 185964 length=16370 
SRR8863249.186084.1 186084 length=9406 
SRR8863249.186161.1 186161 length=16069 
SRR8863249.186218.1 186218 length=1184 
SRR8863249.186675.1 186675 length=15752 
SRR8863249.186874.1 186874 length=11029 
SRR8863249.186976.1 186976 length=14958 
SRR8863249.187029.1 187029 length=16151 
SRR8863249.187126.1 187126 length=5567 
SRR8863249.187145.1 187145 length=8405 
SRR8863249.187191.1 187191 length=5536 
SRR8863249.187208.1 187208 length=16465 
SRR8863249.187341.1 187341 length=16183 
SRR8863249.187395.1 187395 length=3908 
SRR8863249.187466.1 187466 length=16104 
SRR8863249.187540.1 187540 length=16531 
SRR8863249.187752.1 187752 length=1940 
SRR8863249.187807.1 187807 length=15849 
SRR8863249.187961.1 187961 length=16587 
SRR8863249.188105.1 188105 length=1688 
SRR8863249.188118.1 188118 length=16231 
SRR8863249.188121.1 188121 length=15925 
SRR8863249.188277.1 188277 length=16091 
SRR8863249.188609.1 188609 length=15920 
SRR8863249.188659.1 188659 length=11560 
SRR8863249.188688.1 188688 length=16354 
SRR8863249.188719.1 188719 length=16342 
SRR8863249.188953.1 188953 length=16317 
SRR8863249.189100.1 189100 length=16397 
SRR8863249.189201.1 189201 length=15572 
SRR8863249.189503.1 189503 length=15790 
SRR8863249.189544.1 189544 length=11463 
SRR8863249.189725.1 189725 length=16432 
SRR8863249.189768.1 189768 length=15820 
SRR8863249.189860.1 189860 length=15992 
SRR8863249.189890.1 189890 length=12175 
SRR8863249.190049.1 190049 length=3228 
SRR8863249.190145.1 190145 length=16016 
SRR8863249.190623.1 190623 length=13575 
SRR8863249.190642.1 190642 length=16333 
SRR8863249.190739.1 190739 length=15644 
SRR8863249.190790.1 190790 length=16164 
SRR8863249.190820.1 190820 length=4946 
SRR8863249.190906.1 190906 length=1893 
SRR8863249.190958.1 190958 length=16026 
SRR8863249.190987.1 190987 length=16280 
SRR8863249.190998.1 190998 length=16339 
SRR8863249.191175.1 191175 length=16355 
SRR8863249.191177.1 191177 length=16058 
SRR8863249.191221.1 191221 length=9363 
SRR8863249.191508.1 191508 length=16537 
SRR8863249.191619.1 191619 length=7505 
SRR8863249.191765.1 191765 length=15721 
SRR8863249.191785.1 191785 length=16358 
SRR8863249.192105.1 192105 length=16262 
SRR8863249.192118.1 192118 length=15869 
SRR8863249.192422.1 192422 length=16440 
SRR8863249.192511.1 192511 length=16185 
SRR8863249.192522.1 192522 length=16272 
SRR8863249.192571.1 192571 length=16130 
SRR8863249.192877.1 192877 length=16197 
SRR8863249.192996.1 192996 length=16547 
SRR8863249.193006.1 193006 length=16217 
SRR8863249.193180.1 193180 length=1773 
SRR8863249.193217.1 193217 length=16614 
SRR8863249.193253.1 193253 length=8438 
SRR8863249.193405.1 193405 length=7771 
SRR8863249.193483.1 193483 length=16070 
SRR8863249.193527.1 193527 length=15353 
SRR8863249.193651.1 193651 length=16234 
SRR8863249.193685.1 193685 length=1127 
SRR8863249.193725.1 193725 length=54446 
SRR8863249.193992.1 193992 length=16217 
SRR8863249.194254.1 194254 length=16109 
SRR8863249.194464.1 194464 length=16258 
SRR8863249.194528.1 194528 length=16379 
SRR8863249.194607.1 194607 length=16113 
SRR8863249.194710.1 194710 length=15991 
SRR8863249.194926.1 194926 length=2762 
SRR8863249.195009.1 195009 length=16112 
SRR8863249.195305.1 195305 length=3093 
SRR8863249.195397.1 195397 length=16417 
SRR8863249.195438.1 195438 length=16433 
SRR8863249.195677.1 195677 length=21785 
SRR8863249.195795.1 195795 length=16169 
SRR8863249.196004.1 196004 length=16439 
SRR8863249.196111.1 196111 length=16328 
SRR8863249.196233.1 196233 length=1038 
SRR8863249.196722.1 196722 length=16498 
SRR8863249.196881.1 196881 length=14099 
SRR8863249.197340.1 197340 length=16444 
SRR8863249.197392.1 197392 length=16119 
SRR8863249.197521.1 197521 length=16216 
SRR8863249.197685.1 197685 length=8340 
SRR8863249.197785.1 197785 length=15519 
SRR8863249.198067.1 198067 length=16499 
SRR8863249.198130.1 198130 length=16402 
SRR8863249.198283.1 198283 length=16338 
SRR8863249.198567.1 198567 length=16317 
SRR8863249.198628.1 198628 length=7984 
SRR8863249.198755.1 198755 length=16281 
SRR8863249.198769.1 198769 length=16276 
SRR8863249.198842.1 198842 length=16525 
SRR8863249.198867.1 198867 length=3110 
SRR8863249.198912.1 198912 length=16516 
SRR8863249.198939.1 198939 length=16439 
SRR8863249.199064.1 199064 length=16323 
SRR8863249.199205.1 199205 length=15621 
SRR8863249.199258.1 199258 length=7484 
SRR8863249.199517.1 199517 length=16156 
SRR8863249.199830.1 199830 length=1231 
SRR8863249.199970.1 199970 length=15967 
SRR8863249.200102.1 200102 length=8213 
SRR8863249.200119.1 200119 length=16454 
SRR8863249.200130.1 200130 length=7443 
SRR8863249.200146.1 200146 length=16319 
SRR8863249.200208.1 200208 length=11870 
SRR8863249.200297.1 200297 length=16810 
SRR8863249.200494.1 200494 length=5712 
SRR8863249.200529.1 200529 length=16456 
SRR8863249.200581.1 200581 length=3241 
SRR8863249.200683.1 200683 length=16557 
SRR8863249.200692.1 200692 length=16549 
SRR8863249.200700.1 200700 length=15942 
SRR8863249.200923.1 200923 length=16036 
SRR8863249.201046.1 201046 length=16242 
SRR8863249.201308.1 201308 length=16489 
SRR8863249.202233.1 202233 length=15332 
SRR8863249.202486.1 202486 length=15562 
SRR8863249.202577.1 202577 length=16227 
SRR8863249.202609.1 202609 length=15883 
SRR8863249.202651.1 202651 length=15372 
SRR8863249.202730.1 202730 length=16268 
SRR8863249.202847.1 202847 length=16447 
SRR8863249.202851.1 202851 length=16399 
SRR8863249.202956.1 202956 length=16280 
SRR8863249.203125.1 203125 length=16544 
SRR8863249.203140.1 203140 length=16353 
SRR8863249.203244.1 203244 length=16129 
SRR8863249.203317.1 203317 length=7083 
SRR8863249.203364.1 203364 length=16248 
SRR8863249.203629.1 203629 length=16003 
SRR8863249.203639.1 203639 length=6614 
SRR8863249.203688.1 203688 length=8744 
SRR8863249.203798.1 203798 length=941 
SRR8863249.204008.1 204008 length=3623 
SRR8863249.204047.1 204047 length=16189 
SRR8863249.204310.1 204310 length=14861 
SRR8863249.204374.1 204374 length=15899 
SRR8863249.204455.1 204455 length=12388 
SRR8863249.204733.1 204733 length=15960 
SRR8863249.204810.1 204810 length=16199 
SRR8863249.205602.1 205602 length=16684 
SRR8863249.205607.1 205607 length=16343 
SRR8863249.205622.1 205622 length=6771 
SRR8863249.205705.1 205705 length=5799 
SRR8863249.205706.1 205706 length=16539 
SRR8863249.205869.1 205869 length=16625 
SRR8863249.206175.1 206175 length=9537 
SRR8863249.206207.1 206207 length=15265 
SRR8863249.206627.1 206627 length=15944 
SRR8863249.206869.1 206869 length=15381 
SRR8863249.206923.1 206923 length=3208 
SRR8863249.206950.1 206950 length=16231 
SRR8863249.207176.1 207176 length=16396 
SRR8863249.207266.1 207266 length=15380 
SRR8863249.207435.1 207435 length=14982 
SRR8863249.207608.1 207608 length=16142 
SRR8863249.207682.1 207682 length=15277 
SRR8863249.207691.1 207691 length=16166 
SRR8863249.208163.1 208163 length=6357 
SRR8863249.208364.1 208364 length=16224 
SRR8863249.208379.1 208379 length=16366 
SRR8863249.208922.1 208922 length=16553 
SRR8863249.209398.1 209398 length=11331 
SRR8863249.209415.1 209415 length=15486 
SRR8863249.209466.1 209466 length=31164 
SRR8863249.209550.1 209550 length=16169 
SRR8863249.209639.1 209639 length=1317 
SRR8863249.209692.1 209692 length=5861 
SRR8863249.209897.1 209897 length=5828 
SRR8863249.209898.1 209898 length=10104 
SRR8863249.209954.1 209954 length=10341 
SRR8863249.210012.1 210012 length=16254 
SRR8863249.210168.1 210168 length=14695 
SRR8863249.210264.1 210264 length=15976 
SRR8863249.210352.1 210352 length=16438 
SRR8863249.210456.1 210456 length=15693 
SRR8863249.210596.1 210596 length=11018 
SRR8863249.210635.1 210635 length=16297 
SRR8863249.210712.1 210712 length=15898 
SRR8863249.210747.1 210747 length=16571 
SRR8863249.210890.1 210890 length=6670 
SRR8863249.210898.1 210898 length=16313 
SRR8863249.210937.1 210937 length=16066 
SRR8863249.211021.1 211021 length=16146 
SRR8863249.211028.1 211028 length=10635 
SRR8863249.211050.1 211050 length=16488 
SRR8863249.211440.1 211440 length=3337 
SRR8863249.211531.1 211531 length=16346 
SRR8863249.211594.1 211594 length=16270 
SRR8863249.211744.1 211744 length=3712 
SRR8863249.211863.1 211863 length=15615 
SRR8863249.212043.1 212043 length=1168 
SRR8863249.212101.1 212101 length=16211 
SRR8863249.212475.1 212475 length=5555 
SRR8863249.212678.1 212678 length=16482 
SRR8863249.212710.1 212710 length=16145 
SRR8863249.212725.1 212725 length=16493 
SRR8863249.212823.1 212823 length=15845 
SRR8863249.213137.1 213137 length=16444 
SRR8863249.213191.1 213191 length=16075 
SRR8863249.213196.1 213196 length=15420 
SRR8863249.213438.1 213438 length=7632 
SRR8863249.213443.1 213443 length=16209 
SRR8863249.213530.1 213530 length=16023 
SRR8863249.213583.1 213583 length=16608 
SRR8863249.213742.1 213742 length=14476 
SRR8863249.213759.1 213759 length=6504 
SRR8863249.213764.1 213764 length=14880 
SRR8863249.213771.1 213771 length=8247 
SRR8863249.214011.1 214011 length=15229 
SRR8863249.214141.1 214141 length=16234 
SRR8863249.214145.1 214145 length=16236 
SRR8863249.214799.1 214799 length=16142 
SRR8863249.214826.1 214826 length=16493 
SRR8863249.215195.1 215195 length=16137 
SRR8863249.215279.1 215279 length=12159 
SRR8863249.215291.1 215291 length=16500 
SRR8863249.215365.1 215365 length=16373 
SRR8863249.215825.1 215825 length=8454 
SRR8863249.215867.1 215867 length=5168 
SRR8863249.216052.1 216052 length=41054 
SRR8863249.216152.1 216152 length=62063 
SRR8863249.216290.1 216290 length=15766 
SRR8863249.216387.1 216387 length=12947 
SRR8863249.216391.1 216391 length=16237 
SRR8863249.216473.1 216473 length=16539 
SRR8863249.216514.1 216514 length=15568 
SRR8863249.216518.1 216518 length=5195 
SRR8863249.216657.1 216657 length=11167 
SRR8863249.216740.1 216740 length=16596 
SRR8863249.216816.1 216816 length=15232 
SRR8863249.216840.1 216840 length=16605 
SRR8863249.217016.1 217016 length=16062 
SRR8863249.217166.1 217166 length=16697 
SRR8863249.217207.1 217207 length=16872 
SRR8863249.217265.1 217265 length=16303 
SRR8863249.217441.1 217441 length=16404 
SRR8863249.217569.1 217569 length=16355 
SRR8863249.217681.1 217681 length=25083 
SRR8863249.218115.1 218115 length=16164 
SRR8863249.218119.1 218119 length=16409 
SRR8863249.218160.1 218160 length=1014 
SRR8863249.218253.1 218253 length=16051 
SRR8863249.218268.1 218268 length=53587 
SRR8863249.218278.1 218278 length=15944 
SRR8863249.218484.1 218484 length=15640 
SRR8863249.218607.1 218607 length=9760 
SRR8863249.218680.1 218680 length=16427 
SRR8863249.218886.1 218886 length=12108 
SRR8863249.218900.1 218900 length=16068 
SRR8863249.218974.1 218974 length=16347 
SRR8863249.219321.1 219321 length=3291 
SRR8863249.219505.1 219505 length=16047 
SRR8863249.219590.1 219590 length=15450 
SRR8863249.220075.1 220075 length=16724 
SRR8863249.220204.1 220204 length=15909 
SRR8863249.220239.1 220239 length=16511 
SRR8863249.220892.1 220892 length=16184 
SRR8863249.220996.1 220996 length=16376 
SRR8863249.221005.1 221005 length=9894 
SRR8863249.221006.1 221006 length=16472 
SRR8863249.221197.1 221197 length=16425 
SRR8863249.221264.1 221264 length=16268 
SRR8863249.221323.1 221323 length=16425 
SRR8863249.221743.1 221743 length=16399 
SRR8863249.221755.1 221755 length=4817 
SRR8863249.221778.1 221778 length=16195 
SRR8863249.222269.1 222269 length=16444 
SRR8863249.222473.1 222473 length=1068 
SRR8863249.222480.1 222480 length=16395 
SRR8863249.222546.1 222546 length=11278 
SRR8863249.222701.1 222701 length=16371 
SRR8863249.222705.1 222705 length=16534 
SRR8863249.222707.1 222707 length=32343 
SRR8863249.222855.1 222855 length=16403 
SRR8863249.222875.1 222875 length=16356 
SRR8863249.222919.1 222919 length=7087 
SRR8863249.222921.1 222921 length=2239 
SRR8863249.223277.1 223277 length=16150 
SRR8863249.223488.1 223488 length=4413 
SRR8863249.223565.1 223565 length=16214 
SRR8863249.223634.1 223634 length=16254 
SRR8863249.223756.1 223756 length=1183 
SRR8863249.223938.1 223938 length=16288 
SRR8863249.223940.1 223940 length=16432 
SRR8863249.224114.1 224114 length=16520 
SRR8863249.224157.1 224157 length=16405 
SRR8863249.224196.1 224196 length=16503 
SRR8863249.224219.1 224219 length=16342 
SRR8863249.224315.1 224315 length=16458 
SRR8863249.224464.1 224464 length=16364 
SRR8863249.224548.1 224548 length=7445 
SRR8863249.224691.1 224691 length=16074 
SRR8863249.224917.1 224917 length=15473 
SRR8863249.225015.1 225015 length=13437 
SRR8863249.225052.1 225052 length=16335 
SRR8863249.225152.1 225152 length=16419 
SRR8863249.225270.1 225270 length=16783 
SRR8863249.225401.1 225401 length=16204 
SRR8863249.225402.1 225402 length=16402 
SRR8863249.225494.1 225494 length=16368 
SRR8863249.225656.1 225656 length=16267 
SRR8863249.225748.1 225748 length=16053 
SRR8863249.225866.1 225866 length=10629 
SRR8863249.226017.1 226017 length=16319 
SRR8863249.226422.1 226422 length=16560 
SRR8863249.226576.1 226576 length=16230 
SRR8863249.226721.1 226721 length=12465 
SRR8863249.227123.1 227123 length=16365 
SRR8863249.227127.1 227127 length=16271 
SRR8863249.227686.1 227686 length=16635 
SRR8863249.227800.1 227800 length=16430 
SRR8863249.227804.1 227804 length=16005 
SRR8863249.227812.1 227812 length=995 
SRR8863249.227848.1 227848 length=3226 
SRR8863249.227877.1 227877 length=19410 
SRR8863249.227891.1 227891 length=6079 
SRR8863249.228009.1 228009 length=16586 
SRR8863249.228088.1 228088 length=11601 
SRR8863249.228138.1 228138 length=16411 
SRR8863249.228205.1 228205 length=15993 
SRR8863249.228262.1 228262 length=14893 
SRR8863249.228267.1 228267 length=16294 
SRR8863249.228312.1 228312 length=7651 
SRR8863249.228647.1 228647 length=8630 
SRR8863249.228847.1 228847 length=16033 
SRR8863249.228925.1 228925 length=15993 
SRR8863249.228943.1 228943 length=16089 
SRR8863249.228955.1 228955 length=16294 
SRR8863249.229038.1 229038 length=15794 
SRR8863249.229205.1 229205 length=15917 
SRR8863250.1614.1 1614 length=935 
SRR8863250.2237.1 2237 length=936 
SRR8863250.2505.1 2505 length=16470 
SRR8863250.3708.1 3708 length=2050 
SRR8863250.5381.1 5381 length=4557 
SRR8863250.5455.1 5455 length=2558 
SRR8863250.6369.1 6369 length=1317 
SRR8863250.6708.1 6708 length=16396 
SRR8863250.8054.1 8054 length=5253 
SRR8863250.9318.1 9318 length=16417 
SRR8863250.9983.1 9983 length=16217 
SRR8863250.10280.1 10280 length=2767 
SRR8863250.10844.1 10844 length=16310 
SRR8863250.11249.1 11249 length=16051 
SRR8863250.12085.1 12085 length=16271 
SRR8863250.12095.1 12095 length=15943 
SRR8863250.12187.1 12187 length=4130 
SRR8863250.12250.1 12250 length=15086 
SRR8863250.12494.1 12494 length=16355 
SRR8863250.13177.1 13177 length=16325 
SRR8863250.13297.1 13297 length=1847 
SRR8863250.13408.1 13408 length=15988 
SRR8863250.14919.1 14919 length=16202 
SRR8863250.15423.1 15423 length=7704 
SRR8863250.15486.1 15486 length=15857 
SRR8863250.15808.1 15808 length=16007 
SRR8863250.15947.1 15947 length=16327 
SRR8863250.16045.1 16045 length=16127 
SRR8863250.16124.1 16124 length=1498 
SRR8863250.16383.1 16383 length=7521 
SRR8863250.16542.1 16542 length=16214 
SRR8863250.16650.1 16650 length=16040 
SRR8863250.16682.1 16682 length=1685 
SRR8863250.17506.1 17506 length=16167 
SRR8863250.19047.1 19047 length=16257 
SRR8863250.19572.1 19572 length=16109 
SRR8863250.19740.1 19740 length=16261 
SRR8863250.19932.1 19932 length=15775 
SRR8863250.20285.1 20285 length=16319 
SRR8863250.20572.1 20572 length=16337 
SRR8863250.20595.1 20595 length=16169 
SRR8863250.21634.1 21634 length=15983 
SRR8863250.21806.1 21806 length=9850 
SRR8863250.21845.1 21845 length=5745 
SRR8863250.21896.1 21896 length=3951 
SRR8863250.22062.1 22062 length=9186 
SRR8863250.22331.1 22331 length=16429 
SRR8863250.22469.1 22469 length=16336 
SRR8863250.22501.1 22501 length=16458 
SRR8863250.23416.1 23416 length=16266 
SRR8863250.23862.1 23862 length=1098 
SRR8863250.23989.1 23989 length=16383 
SRR8863250.24436.1 24436 length=16378 
SRR8863250.24736.1 24736 length=9848 
SRR8863250.24802.1 24802 length=3122 
SRR8863250.24826.1 24826 length=16317 
SRR8863250.24998.1 24998 length=15125 
SRR8863250.25750.1 25750 length=15919 
SRR8863250.26328.1 26328 length=5691 
SRR8863250.26951.1 26951 length=16048 
SRR8863250.26952.1 26952 length=16272 
SRR8863250.27165.1 27165 length=16169 
SRR8863250.27227.1 27227 length=13451 
SRR8863250.27239.1 27239 length=16085 
SRR8863250.27363.1 27363 length=16500 
SRR8863250.27568.1 27568 length=16218 
SRR8863250.28060.1 28060 length=16396 
SRR8863250.28305.1 28305 length=16329 
SRR8863250.28360.1 28360 length=17427 
SRR8863250.28869.1 28869 length=16202 
SRR8863250.29052.1 29052 length=16416 
SRR8863250.29082.1 29082 length=16426 
SRR8863250.29137.1 29137 length=901 
SRR8863250.31434.1 31434 length=2233 
SRR8863250.31438.1 31438 length=16545 
SRR8863250.31583.1 31583 length=7753 
SRR8863250.31872.1 31872 length=14399 
SRR8863250.32037.1 32037 length=16234 
SRR8863250.32899.1 32899 length=16354 
SRR8863250.33261.1 33261 length=1361 
SRR8863250.33701.1 33701 length=16429 
SRR8863250.34289.1 34289 length=16106 
SRR8863250.34509.1 34509 length=16372 
SRR8863250.34524.1 34524 length=16373 
SRR8863250.34976.1 34976 length=16144 
SRR8863250.35023.1 35023 length=5991 
SRR8863250.35508.1 35508 length=16285 
SRR8863250.36489.1 36489 length=16047 
SRR8863250.37182.1 37182 length=16421 
SRR8863250.38427.1 38427 length=16152 
SRR8863250.38685.1 38685 length=16140 
SRR8863250.38718.1 38718 length=16583 
SRR8863250.38723.1 38723 length=15790 
SRR8863250.39284.1 39284 length=16182 
SRR8863250.39625.1 39625 length=16599 
SRR8863250.39831.1 39831 length=16499 
SRR8863250.39952.1 39952 length=15892 
SRR8863250.40059.1 40059 length=15249 
SRR8863250.40316.1 40316 length=16516 
SRR8863250.40338.1 40338 length=3206 
SRR8863250.40831.1 40831 length=16102 
SRR8863250.40835.1 40835 length=15864 
SRR8863250.41069.1 41069 length=16247 
SRR8863250.41135.1 41135 length=15688 
SRR8863250.41179.1 41179 length=16496 
SRR8863250.41253.1 41253 length=16454 
SRR8863250.41597.1 41597 length=16355 
SRR8863250.41792.1 41792 length=16427 
SRR8863250.41824.1 41824 length=15948 
SRR8863250.41842.1 41842 length=11366 
SRR8863250.41983.1 41983 length=16276 
SRR8863250.42197.1 42197 length=15902 
SRR8863250.42492.1 42492 length=16314 
SRR8863250.42896.1 42896 length=16416 
SRR8863250.43334.1 43334 length=16015 
SRR8863250.43340.1 43340 length=16305 
SRR8863250.44108.1 44108 length=16048 
SRR8863250.44238.1 44238 length=16376 
SRR8863250.44389.1 44389 length=15252 
SRR8863250.44538.1 44538 length=15476 
SRR8863250.45037.1 45037 length=4050 
SRR8863250.45264.1 45264 length=16153 
SRR8863250.45391.1 45391 length=1031 
SRR8863250.45500.1 45500 length=16438 
SRR8863250.45814.1 45814 length=16226 
SRR8863250.45896.1 45896 length=16231 
SRR8863250.46449.1 46449 length=16015 
SRR8863250.46563.1 46563 length=16185 
SRR8863250.46615.1 46615 length=15392 
SRR8863250.47076.1 47076 length=4280 
SRR8863250.47300.1 47300 length=16312 
SRR8863250.49242.1 49242 length=16275 
SRR8863250.49525.1 49525 length=8185 
SRR8863250.49632.1 49632 length=3146 
SRR8863250.49926.1 49926 length=15815 
SRR8863250.50159.1 50159 length=16025 
SRR8863250.50311.1 50311 length=16182 
SRR8863250.50562.1 50562 length=16330 
SRR8863250.50716.1 50716 length=16479 
SRR8863250.52386.1 52386 length=16166 
SRR8863250.52862.1 52862 length=16444 
SRR8863250.53082.1 53082 length=16069 
SRR8863250.53130.1 53130 length=3756 
SRR8863250.53159.1 53159 length=16411 
SRR8863250.53775.1 53775 length=16272 
SRR8863250.54326.1 54326 length=910 
SRR8863250.54387.1 54387 length=16118 
SRR8863250.54467.1 54467 length=16385 
SRR8863250.55073.1 55073 length=16314 
SRR8863250.55442.1 55442 length=8723 
SRR8863250.55854.1 55854 length=16259 
SRR8863250.55909.1 55909 length=16084 
SRR8863250.55940.1 55940 length=16239 
SRR8863250.56554.1 56554 length=16374 
SRR8863250.56927.1 56927 length=16464 
SRR8863250.56940.1 56940 length=15745 
SRR8863250.57249.1 57249 length=1536 
SRR8863250.57689.1 57689 length=16290 
SRR8863250.57746.1 57746 length=15801 
SRR8863250.57760.1 57760 length=15098 
SRR8863250.57777.1 57777 length=16439 
SRR8863250.58272.1 58272 length=16207 
SRR8863250.58406.1 58406 length=15835 
SRR8863250.60549.1 60549 length=16089 
SRR8863250.60920.1 60920 length=16906 
SRR8863250.61330.1 61330 length=16212 
SRR8863250.62166.1 62166 length=14969 
SRR8863250.62207.1 62207 length=16027 
SRR8863250.62404.1 62404 length=14118 
SRR8863250.62581.1 62581 length=3199 
SRR8863250.63178.1 63178 length=16503 
SRR8863250.63374.1 63374 length=16302 
SRR8863250.63569.1 63569 length=16316 
SRR8863250.63661.1 63661 length=15940 
SRR8863250.63669.1 63669 length=1663 
SRR8863250.63699.1 63699 length=2498 
SRR8863250.63738.1 63738 length=1566 
SRR8863250.63798.1 63798 length=3745 
SRR8863250.63845.1 63845 length=16177 
SRR8863250.63880.1 63880 length=5658 
SRR8863250.63886.1 63886 length=6257 
SRR8863250.64074.1 64074 length=16292 
SRR8863250.64098.1 64098 length=16076 
SRR8863250.64116.1 64116 length=16484 
SRR8863250.64127.1 64127 length=11123 
SRR8863250.64211.1 64211 length=16137 
SRR8863250.64216.1 64216 length=6098 
SRR8863250.64628.1 64628 length=4975 
SRR8863250.64952.1 64952 length=16376 
SRR8863250.65716.1 65716 length=16055 
SRR8863250.65926.1 65926 length=16317 
SRR8863250.66608.1 66608 length=20260 
SRR8863250.66853.1 66853 length=16227 
SRR8863250.67361.1 67361 length=16171 
SRR8863250.67369.1 67369 length=14337 
SRR8863250.67579.1 67579 length=16448 
SRR8863250.67670.1 67670 length=16173 
SRR8863250.68293.1 68293 length=16373 
SRR8863250.68664.1 68664 length=15244 
SRR8863250.69267.1 69267 length=16354 
SRR8863250.69526.1 69526 length=16363 
SRR8863250.69695.1 69695 length=16527 
SRR8863250.70065.1 70065 length=15784 
SRR8863250.70457.1 70457 length=15736 
SRR8863250.70959.1 70959 length=1215 
SRR8863250.71850.1 71850 length=16473 
SRR8863250.72421.1 72421 length=16250 
SRR8863250.72620.1 72620 length=9282 
SRR8863250.72641.1 72641 length=16656 
SRR8863250.72870.1 72870 length=16269 
SRR8863250.73200.1 73200 length=16369 
SRR8863250.74519.1 74519 length=16165 
SRR8863250.75312.1 75312 length=7172 
SRR8863250.75433.1 75433 length=16054 
SRR8863250.75464.1 75464 length=16099 
SRR8863250.75646.1 75646 length=15734 
SRR8863250.75760.1 75760 length=16076 
SRR8863250.75895.1 75895 length=16318 
SRR8863250.75908.1 75908 length=4636 
SRR8863250.75924.1 75924 length=15905 
SRR8863250.76010.1 76010 length=14446 
SRR8863250.76389.1 76389 length=16218 
SRR8863250.76601.1 76601 length=15860 
SRR8863250.77603.1 77603 length=16275 
SRR8863250.77945.1 77945 length=16269 
SRR8863250.78148.1 78148 length=6498 
SRR8863250.78383.1 78383 length=15431 
SRR8863250.78426.1 78426 length=16290 
SRR8863250.78442.1 78442 length=16438 
SRR8863250.78644.1 78644 length=16255 
SRR8863250.78677.1 78677 length=16335 
SRR8863250.78833.1 78833 length=16541 
SRR8863250.79549.1 79549 length=16002 
SRR8863250.79754.1 79754 length=7280 
SRR8863250.79759.1 79759 length=6136 
SRR8863250.79765.1 79765 length=6547 
SRR8863250.80053.1 80053 length=15157 
SRR8863250.80263.1 80263 length=16593 
SRR8863250.80270.1 80270 length=1217 
SRR8863250.80462.1 80462 length=16049 
SRR8863250.80769.1 80769 length=16098 
SRR8863250.81150.1 81150 length=16345 
SRR8863250.81302.1 81302 length=15240 
SRR8863250.81486.1 81486 length=1595 
SRR8863250.81826.1 81826 length=16223 
SRR8863250.81924.1 81924 length=16240 
SRR8863250.82443.1 82443 length=16219 
SRR8863250.82575.1 82575 length=16412 
SRR8863250.82585.1 82585 length=15680 
SRR8863250.82625.1 82625 length=1893 
SRR8863250.83443.1 83443 length=16393 
SRR8863250.83583.1 83583 length=8349 
SRR8863250.83683.1 83683 length=7726 
SRR8863250.84239.1 84239 length=7822 
SRR8863250.84521.1 84521 length=16510 
SRR8863250.85122.1 85122 length=16629 
SRR8863250.85472.1 85472 length=5129 
SRR8863250.85625.1 85625 length=5642 
SRR8863250.85898.1 85898 length=16283 
SRR8863250.86503.1 86503 length=16529 
SRR8863250.86852.1 86852 length=15361 
SRR8863250.87126.1 87126 length=5001 
SRR8863250.87477.1 87477 length=16625 
SRR8863250.87506.1 87506 length=15797 
SRR8863250.87657.1 87657 length=16358 
SRR8863250.87894.1 87894 length=16197 
SRR8863250.88859.1 88859 length=16429 
SRR8863250.88962.1 88962 length=945 
SRR8863250.88980.1 88980 length=16333 
SRR8863250.89444.1 89444 length=16421 
SRR8863250.89834.1 89834 length=1442 
SRR8863250.90441.1 90441 length=3284 
SRR8863250.90713.1 90713 length=6362 
SRR8863250.90867.1 90867 length=16421 
SRR8863250.92227.1 92227 length=2274 
SRR8863250.92325.1 92325 length=15819 
SRR8863250.92455.1 92455 length=8624 
SRR8863250.92634.1 92634 length=3816 
SRR8863250.92907.1 92907 length=16371 
SRR8863250.93205.1 93205 length=2296 
SRR8863250.93390.1 93390 length=16244 
SRR8863250.94462.1 94462 length=1582 
SRR8863250.94755.1 94755 length=16447 
SRR8863250.94916.1 94916 length=16373 
SRR8863250.94999.1 94999 length=16261 
SRR8863250.96128.1 96128 length=19138 
SRR8863250.96219.1 96219 length=14622 
SRR8863250.96229.1 96229 length=16336 
SRR8863250.96584.1 96584 length=2265 
SRR8863250.96711.1 96711 length=16464 
SRR8863250.97084.1 97084 length=16243 
SRR8863250.97253.1 97253 length=16249 
SRR8863250.97396.1 97396 length=16318 
SRR8863250.97398.1 97398 length=16217 
SRR8863250.97682.1 97682 length=14993 
SRR8863250.98051.1 98051 length=16048 
SRR8863250.98127.1 98127 length=15639 
SRR8863250.98804.1 98804 length=16369 
SRR8863250.98917.1 98917 length=6191 
SRR8863250.98992.1 98992 length=16412 
SRR8863250.99125.1 99125 length=15459 
SRR8863250.100108.1 100108 length=16720 
SRR8863250.100139.1 100139 length=16320 
SRR8863250.100253.1 100253 length=13752 
SRR8863250.101063.1 101063 length=16021 
SRR8863250.101290.1 101290 length=8266 
SRR8863250.101429.1 101429 length=16073 
SRR8863250.101598.1 101598 length=15656 
SRR8863250.101705.1 101705 length=15805 
SRR8863250.101946.1 101946 length=12536 
SRR8863250.102042.1 102042 length=16428 
SRR8863250.102141.1 102141 length=16383 
SRR8863250.102356.1 102356 length=15336 
SRR8863250.102373.1 102373 length=16338 
SRR8863250.103137.1 103137 length=15420 
SRR8863250.103216.1 103216 length=15965 
SRR8863250.103731.1 103731 length=2848 
SRR8863250.104103.1 104103 length=1801 
SRR8863250.104620.1 104620 length=16100 
SRR8863250.104963.1 104963 length=15393 
SRR8863250.104976.1 104976 length=16339 
SRR8863250.105525.1 105525 length=16179 
SRR8863250.105561.1 105561 length=12150 
SRR8863250.105667.1 105667 length=15998 
SRR8863250.106079.1 106079 length=16118 
SRR8863250.106136.1 106136 length=16271 
SRR8863250.106334.1 106334 length=16326 
SRR8863250.106341.1 106341 length=16308 
SRR8863250.106371.1 106371 length=14384 
SRR8863250.106483.1 106483 length=15767 
SRR8863250.106724.1 106724 length=15814 
SRR8863250.106880.1 106880 length=14478 
SRR8863250.107163.1 107163 length=16463 
SRR8863250.107487.1 107487 length=3585 
SRR8863250.107599.1 107599 length=16218 
SRR8863250.108182.1 108182 length=16186 
SRR8863250.108243.1 108243 length=15037 
SRR8863250.108248.1 108248 length=15991 
SRR8863250.108503.1 108503 length=15828 
SRR8863250.109641.1 109641 length=16394 
SRR8863250.109811.1 109811 length=9011 
SRR8863250.110889.1 110889 length=1847 
SRR8863250.111639.1 111639 length=16127 
SRR8863250.112810.1 112810 length=16090 
SRR8863250.113183.1 113183 length=9870 
SRR8863250.114336.1 114336 length=16683 
SRR8863250.114764.1 114764 length=16187 
SRR8863250.114837.1 114837 length=16599 
SRR8863250.115037.1 115037 length=14379 
SRR8863250.117033.1 117033 length=14399 
SRR8863250.117060.1 117060 length=1256 
SRR8863250.117188.1 117188 length=16286 
SRR8863250.117772.1 117772 length=16020 
SRR8863250.117995.1 117995 length=16430 
SRR8863250.118011.1 118011 length=16379 
SRR8863250.118327.1 118327 length=15986 
SRR8863250.118366.1 118366 length=16501 
SRR8863250.118438.1 118438 length=16031 
SRR8863250.118645.1 118645 length=15981 
SRR8863250.118724.1 118724 length=1667 
SRR8863250.119001.1 119001 length=16038 
SRR8863250.119338.1 119338 length=15642 
SRR8863250.119530.1 119530 length=12194 
SRR8863250.120220.1 120220 length=15791 
SRR8863250.121034.1 121034 length=16015 
SRR8863250.121135.1 121135 length=15918 
SRR8863250.121909.1 121909 length=2148 
SRR8863250.123401.1 123401 length=5784 
SRR8863250.124000.1 124000 length=16769 
SRR8863250.124230.1 124230 length=16963 
SRR8863250.124272.1 124272 length=15764 
SRR8863250.124428.1 124428 length=16587 
SRR8863250.124450.1 124450 length=15660 
SRR8863250.124994.1 124994 length=1715 
SRR8863250.127192.1 127192 length=1626 
SRR8863250.127467.1 127467 length=1815 
SRR8863250.128018.1 128018 length=983 
SRR8863250.130284.1 130284 length=32818 
SRR8863250.130565.1 130565 length=957 
SRR8863250.130632.1 130632 length=16240 
SRR8863250.130648.1 130648 length=16361 
SRR8863250.132304.1 132304 length=4349 
SRR8863250.132438.1 132438 length=11326 
SRR8863250.132471.1 132471 length=16295 
SRR8863250.132650.1 132650 length=16326 
SRR8863250.133025.1 133025 length=16399 
SRR8863250.133532.1 133532 length=5700 
SRR8863250.133787.1 133787 length=3546 
SRR8863250.135043.1 135043 length=16377 
SRR8863250.135097.1 135097 length=16433 
SRR8863250.135482.1 135482 length=7557 
SRR8863250.135591.1 135591 length=16308 
SRR8863250.136133.1 136133 length=3020 
SRR8863250.137409.1 137409 length=51317 
SRR8863250.138650.1 138650 length=16391 
SRR8863250.139394.1 139394 length=866 
SRR8863250.140045.1 140045 length=14292 
SRR8863250.140398.1 140398 length=7479 
SRR8863250.140447.1 140447 length=16522 
SRR8863250.141466.1 141466 length=16093 
SRR8863250.141960.1 141960 length=987 
SRR8863250.143572.1 143572 length=16408 
SRR8863250.144298.1 144298 length=16359 
SRR8863250.144404.1 144404 length=16454 
SRR8863250.145223.1 145223 length=7683 
SRR8863250.145425.1 145425 length=16260 
SRR8863250.146145.1 146145 length=1011 
SRR8863250.147301.1 147301 length=16506 
SRR8863250.147398.1 147398 length=6877 
SRR8863250.147993.1 147993 length=1031 
SRR8863250.148071.1 148071 length=1796 
SRR8863250.148284.1 148284 length=16329 
SRR8863250.148358.1 148358 length=30503 
SRR8863250.148594.1 148594 length=16424 
SRR8863250.148785.1 148785 length=16025 
SRR8863250.148807.1 148807 length=16326 
SRR8863250.149919.1 149919 length=1235 
SRR8863250.152776.1 152776 length=16435 
SRR8863250.152787.1 152787 length=16400 
SRR8863250.153539.1 153539 length=7671 
SRR8863250.153867.1 153867 length=1578 
SRR8863250.155450.1 155450 length=16307 
SRR8863250.155893.1 155893 length=16342 
SRR8863250.155984.1 155984 length=15938 
SRR8863250.156699.1 156699 length=2029 
SRR8863250.156735.1 156735 length=16367 
SRR8863250.157078.1 157078 length=16495 
SRR8863250.157386.1 157386 length=4507 
SRR8863250.157757.1 157757 length=16403 
SRR8863250.157826.1 157826 length=16378 
SRR8863250.157995.1 157995 length=16164 
SRR8863250.158127.1 158127 length=1166 
SRR8863250.159456.1 159456 length=1229 
SRR8863250.160483.1 160483 length=7363 
SRR8863250.160595.1 160595 length=9049 
SRR8863250.160914.1 160914 length=16420 
SRR8863250.161416.1 161416 length=16293 
SRR8863250.162679.1 162679 length=16319 
SRR8863250.163510.1 163510 length=1181 
SRR8863250.164574.1 164574 length=16315 
SRR8863250.165890.1 165890 length=16383 
SRR8863250.166132.1 166132 length=16336 
SRR8863250.166407.1 166407 length=27118 
SRR8863250.166450.1 166450 length=16350 
SRR8863250.166787.1 166787 length=16219 
SRR8863250.167534.1 167534 length=16049 
SRR8863250.167664.1 167664 length=16563 
SRR8863250.167835.1 167835 length=15803 
SRR8863250.167881.1 167881 length=16241 
SRR8863250.168038.1 168038 length=16240 
SRR8863250.168111.1 168111 length=15952 
SRR8863250.168517.1 168517 length=16369 
SRR8863250.168593.1 168593 length=16506 
SRR8863250.168894.1 168894 length=16442 
SRR8863250.169672.1 169672 length=3383 
SRR8863250.170518.1 170518 length=16553 
SRR8863250.170738.1 170738 length=16413 
SRR8863250.170934.1 170934 length=16056 
SRR8863250.171647.1 171647 length=16068 
SRR8863250.172369.1 172369 length=16176 
SRR8863250.173294.1 173294 length=16250 
SRR8863250.174565.1 174565 length=16168 
SRR8863250.174766.1 174766 length=15868 
SRR8863250.174920.1 174920 length=16206 
SRR8863250.174992.1 174992 length=15950 
SRR8863250.175602.1 175602 length=16256 
SRR8863250.175663.1 175663 length=16048 
SRR8863250.175855.1 175855 length=16054 
SRR8863250.176676.1 176676 length=16484 
SRR8863250.176842.1 176842 length=16300 
SRR8863250.178763.1 178763 length=16679 
SRR8863250.179153.1 179153 length=16684 
SRR8863250.179334.1 179334 length=16573 
SRR8863250.179378.1 179378 length=31718 
SRR8863250.179401.1 179401 length=15799 
SRR8863250.179416.1 179416 length=16407 
SRR8863250.181777.1 181777 length=5225 
SRR8863250.182029.1 182029 length=16023 
SRR8863250.182551.1 182551 length=16343 
SRR8863250.182812.1 182812 length=16394 
SRR8863250.182829.1 182829 length=16430 
SRR8863250.183446.1 183446 length=16383 
SRR8863250.183577.1 183577 length=1345 
SRR8863250.183703.1 183703 length=16388 
SRR8863250.183921.1 183921 length=2619 
SRR8863250.183992.1 183992 length=16256 
SRR8863250.185551.1 185551 length=16486 
SRR8863250.186428.1 186428 length=16478 
SRR8863250.186534.1 186534 length=16356 
SRR8863250.186552.1 186552 length=3084 
SRR8863250.186590.1 186590 length=16449 
SRR8863250.187009.1 187009 length=15806 
SRR8863250.187352.1 187352 length=5891 
SRR8863250.187458.1 187458 length=8081 
SRR8863250.188125.1 188125 length=16405 
SRR8863250.188219.1 188219 length=15847 
SRR8863250.188424.1 188424 length=16030 
SRR8863250.188544.1 188544 length=16890 
SRR8863251.103.1 103 length=3394 
SRR8863251.280.1 280 length=16387 
SRR8863251.381.1 381 length=8539 
SRR8863251.908.1 908 length=16320 
SRR8863251.1844.1 1844 length=16094 
SRR8863251.1852.1 1852 length=16260 
SRR8863251.1894.1 1894 length=16394 
SRR8863251.1967.1 1967 length=15307 
SRR8863251.2375.1 2375 length=11529 
SRR8863251.2761.1 2761 length=16379 
SRR8863251.3515.1 3515 length=16162 
SRR8863251.4094.1 4094 length=16233 
SRR8863251.4198.1 4198 length=16113 
SRR8863251.4246.1 4246 length=16247 
SRR8863251.5782.1 5782 length=16203 
SRR8863251.7010.1 7010 length=1506 
SRR8863251.7253.1 7253 length=16215 
SRR8863251.7636.1 7636 length=16100 
SRR8863251.8085.1 8085 length=16127 
SRR8863251.8236.1 8236 length=2653 
SRR8863251.8297.1 8297 length=16734 
SRR8863251.8298.1 8298 length=2236 
SRR8863251.8381.1 8381 length=15916 
SRR8863251.8607.1 8607 length=16357 
SRR8863251.8648.1 8648 length=3865 
SRR8863251.8749.1 8749 length=15194 
SRR8863251.8843.1 8843 length=13922 
SRR8863251.9563.1 9563 length=16287 
SRR8863251.9635.1 9635 length=15749 
SRR8863251.9642.1 9642 length=15483 
SRR8863251.10010.1 10010 length=16028 
SRR8863251.10089.1 10089 length=16418 
SRR8863251.10197.1 10197 length=16217 
SRR8863251.10250.1 10250 length=16056 
SRR8863251.10515.1 10515 length=16130 
SRR8863251.10589.1 10589 length=1136 
SRR8863251.10602.1 10602 length=16111 
SRR8863251.11073.1 11073 length=16284 
SRR8863251.11242.1 11242 length=16294 
SRR8863251.11438.1 11438 length=10274 
SRR8863251.12130.1 12130 length=2501 
SRR8863251.12398.1 12398 length=16317 
SRR8863251.12440.1 12440 length=16199 
SRR8863251.12819.1 12819 length=3674 
SRR8863251.13618.1 13618 length=16528 
SRR8863251.13919.1 13919 length=1313 
SRR8863251.13996.1 13996 length=9610 
SRR8863251.14111.1 14111 length=16335 
SRR8863251.14857.1 14857 length=16214 
SRR8863251.16024.1 16024 length=16203 
SRR8863251.16114.1 16114 length=16217 
SRR8863251.16241.1 16241 length=15852 
SRR8863251.16271.1 16271 length=16273 
SRR8863251.16471.1 16471 length=15870 
SRR8863251.16554.1 16554 length=1683 
SRR8863251.16724.1 16724 length=16069 
SRR8863251.16915.1 16915 length=16056 
SRR8863251.17106.1 17106 length=16156 
SRR8863251.17131.1 17131 length=3709 
SRR8863251.17331.1 17331 length=1400 
SRR8863251.17492.1 17492 length=6688 
SRR8863251.17496.1 17496 length=16297 
SRR8863251.17558.1 17558 length=16281 
SRR8863251.17561.1 17561 length=16169 
SRR8863251.17910.1 17910 length=3534 
SRR8863251.18232.1 18232 length=16411 
SRR8863251.18831.1 18831 length=17032 
SRR8863251.19002.1 19002 length=15634 
SRR8863251.19277.1 19277 length=16094 
SRR8863251.19459.1 19459 length=1376 
SRR8863251.19468.1 19468 length=15950 
SRR8863251.19662.1 19662 length=16137 
SRR8863251.19924.1 19924 length=16371 
SRR8863251.20014.1 20014 length=15408 
SRR8863251.20585.1 20585 length=16112 
SRR8863251.20594.1 20594 length=2849 
SRR8863251.20619.1 20619 length=12152 
SRR8863251.20635.1 20635 length=15848 
SRR8863251.20649.1 20649 length=15978 
SRR8863251.21285.1 21285 length=846 
SRR8863251.21360.1 21360 length=1209 
SRR8863251.21960.1 21960 length=16442 
SRR8863251.22275.1 22275 length=3315 
SRR8863251.22844.1 22844 length=4206 
SRR8863251.22845.1 22845 length=15463 
SRR8863251.22999.1 22999 length=13515 
SRR8863251.23823.1 23823 length=16059 
SRR8863251.24378.1 24378 length=16370 
SRR8863251.24714.1 24714 length=16044 
SRR8863251.25253.1 25253 length=15536 
SRR8863251.25444.1 25444 length=1642 
SRR8863251.25612.1 25612 length=2025 
SRR8863251.25623.1 25623 length=14782 
SRR8863251.25942.1 25942 length=13714 
SRR8863251.26117.1 26117 length=16412 
SRR8863251.26312.1 26312 length=16329 
SRR8863251.26959.1 26959 length=5843 
SRR8863251.27058.1 27058 length=11598 
SRR8863251.27125.1 27125 length=16357 
SRR8863251.27359.1 27359 length=16316 
SRR8863251.27497.1 27497 length=16238 
SRR8863251.27708.1 27708 length=16062 
SRR8863251.27725.1 27725 length=16169 
SRR8863251.27748.1 27748 length=15774 
SRR8863251.28128.1 28128 length=15834 
SRR8863251.28147.1 28147 length=4606 
SRR8863251.28255.1 28255 length=15796 
SRR8863251.29077.1 29077 length=16303 
SRR8863251.29343.1 29343 length=2512 
SRR8863251.29427.1 29427 length=1794 
SRR8863251.29788.1 29788 length=16442 
SRR8863251.30205.1 30205 length=13489 
SRR8863251.30375.1 30375 length=16392 
SRR8863251.30755.1 30755 length=16030 
SRR8863251.30882.1 30882 length=10489 
SRR8863251.31088.1 31088 length=15809 
SRR8863251.31356.1 31356 length=1116 
SRR8863251.31511.1 31511 length=16260 
SRR8863251.31740.1 31740 length=4530 
SRR8863251.32361.1 32361 length=16422 
SRR8863251.32486.1 32486 length=15886 
SRR8863251.32538.1 32538 length=16184 
SRR8863251.33073.1 33073 length=16215 
SRR8863251.34161.1 34161 length=3264 
SRR8863251.34243.1 34243 length=4545 
SRR8863251.34417.1 34417 length=11655 
SRR8863251.34667.1 34667 length=52093 
SRR8863251.35407.1 35407 length=3249 
SRR8863251.35663.1 35663 length=16187 
SRR8863251.35681.1 35681 length=15999 
SRR8863251.36039.1 36039 length=6020 
SRR8863251.36169.1 36169 length=16141 
SRR8863251.37270.1 37270 length=5869 
SRR8863251.37614.1 37614 length=9061 
SRR8863251.37987.1 37987 length=6514 
SRR8863251.38780.1 38780 length=3877 
SRR8863251.38909.1 38909 length=47096 
SRR8863251.39093.1 39093 length=16337 
SRR8863251.40242.1 40242 length=5722 
SRR8863251.40606.1 40606 length=11598 
SRR8863251.40808.1 40808 length=9756 
SRR8863251.41202.1 41202 length=15958 
SRR8863251.41678.1 41678 length=16449 
SRR8863251.42027.1 42027 length=15870 
SRR8863251.42446.1 42446 length=16315 
SRR8863251.42684.1 42684 length=16323 
SRR8863251.42865.1 42865 length=16047 
SRR8863251.43209.1 43209 length=15446 
SRR8863251.43675.1 43675 length=14639 
SRR8863251.44530.1 44530 length=16199 
SRR8863251.44548.1 44548 length=15824 
SRR8863251.44864.1 44864 length=16288 
SRR8863251.45160.1 45160 length=16173 
SRR8863251.45389.1 45389 length=6659 
SRR8863251.45902.1 45902 length=6978 
SRR8863251.45908.1 45908 length=16412 
SRR8863251.46798.1 46798 length=16097 
SRR8863251.47412.1 47412 length=16087 
SRR8863251.47479.1 47479 length=2152 
SRR8863251.47522.1 47522 length=16361 
SRR8863251.47588.1 47588 length=14570 
SRR8863251.47807.1 47807 length=2760 
SRR8863251.47890.1 47890 length=15991 
SRR8863251.48277.1 48277 length=16213 
SRR8863251.48284.1 48284 length=16338 
SRR8863251.48400.1 48400 length=15866 
SRR8863251.48921.1 48921 length=16181 
SRR8863251.48998.1 48998 length=16526 
SRR8863251.49259.1 49259 length=1323 
SRR8863251.49327.1 49327 length=16306 
SRR8863251.49435.1 49435 length=16237 
SRR8863251.49541.1 49541 length=3412 
SRR8863251.50583.1 50583 length=16300 
SRR8863251.50588.1 50588 length=16049 
SRR8863251.50616.1 50616 length=16095 
SRR8863251.51286.1 51286 length=16301 
SRR8863251.51349.1 51349 length=15575 
SRR8863251.51515.1 51515 length=16374 
SRR8863251.51558.1 51558 length=16284 
SRR8863251.52024.1 52024 length=12947 
SRR8863251.52106.1 52106 length=15643 
SRR8863251.52278.1 52278 length=3289 
SRR8863251.52319.1 52319 length=16007 
SRR8863251.52959.1 52959 length=1944 
SRR8863251.53420.1 53420 length=16306 
SRR8863251.53433.1 53433 length=15494 
SRR8863251.53665.1 53665 length=6063 
SRR8863251.54319.1 54319 length=16381 
SRR8863251.54358.1 54358 length=2101 
SRR8863251.55211.1 55211 length=15838 
SRR8863251.55288.1 55288 length=16374 
SRR8863251.55383.1 55383 length=5668 
SRR8863251.55410.1 55410 length=15977 
SRR8863251.55412.1 55412 length=16021 
SRR8863251.55546.1 55546 length=16245 
SRR8863251.55694.1 55694 length=1962 
SRR8863251.55923.1 55923 length=4097 
SRR8863251.56907.1 56907 length=1052 
SRR8863251.57072.1 57072 length=15846 
SRR8863251.57151.1 57151 length=16055 
SRR8863251.57606.1 57606 length=15956 
SRR8863251.58044.1 58044 length=15297 
SRR8863251.58064.1 58064 length=7790 
SRR8863251.58596.1 58596 length=16130 
SRR8863251.58737.1 58737 length=16233 
SRR8863251.58911.1 58911 length=15982 
SRR8863251.59009.1 59009 length=16084 
SRR8863251.59334.1 59334 length=15995 
SRR8863251.59409.1 59409 length=15852 
SRR8863251.59476.1 59476 length=7417 
SRR8863251.59533.1 59533 length=15461 
SRR8863251.59837.1 59837 length=11074 
SRR8863251.59936.1 59936 length=15103 
SRR8863251.59946.1 59946 length=13096 
SRR8863251.60289.1 60289 length=8123 
SRR8863251.60885.1 60885 length=9219 
SRR8863251.61236.1 61236 length=16333 
SRR8863251.61751.1 61751 length=15986 
SRR8863251.61763.1 61763 length=15309 
SRR8863251.61769.1 61769 length=15937 
SRR8863251.61876.1 61876 length=16301 
SRR8863251.62434.1 62434 length=5456 
SRR8863251.62617.1 62617 length=16283 
SRR8863251.63266.1 63266 length=13245 
SRR8863251.63496.1 63496 length=5362 
SRR8863251.63680.1 63680 length=16195 
SRR8863251.63794.1 63794 length=15711 
SRR8863251.63816.1 63816 length=16272 
SRR8863251.63937.1 63937 length=15584 
SRR8863251.63979.1 63979 length=3110 
SRR8863251.64208.1 64208 length=15711 
SRR8863251.64290.1 64290 length=16524 
SRR8863251.64371.1 64371 length=10633 
SRR8863251.64543.1 64543 length=15968 
SRR8863251.64664.1 64664 length=15746 
SRR8863251.65703.1 65703 length=16294 
SRR8863251.66009.1 66009 length=16450 
SRR8863251.67053.1 67053 length=3913 
SRR8863251.67079.1 67079 length=16428 
SRR8863251.67125.1 67125 length=4970 
SRR8863251.67362.1 67362 length=15943 
SRR8863251.67476.1 67476 length=15744 
SRR8863251.67946.1 67946 length=16447 
SRR8863251.68005.1 68005 length=6907 
SRR8863251.68297.1 68297 length=16282 
SRR8863251.68764.1 68764 length=16479 
SRR8863251.68776.1 68776 length=1817 
SRR8863251.68780.1 68780 length=15653 
SRR8863251.68826.1 68826 length=6444 
SRR8863251.68902.1 68902 length=1504 
SRR8863251.69050.1 69050 length=16385 
SRR8863251.69186.1 69186 length=8552 
SRR8863251.69347.1 69347 length=16008 
SRR8863251.69862.1 69862 length=14588 
SRR8863251.70014.1 70014 length=16342 
SRR8863251.70060.1 70060 length=16435 
SRR8863251.70179.1 70179 length=9651 
SRR8863251.70921.1 70921 length=16434 
SRR8863251.70998.1 70998 length=16026 
SRR8863251.71492.1 71492 length=16032 
SRR8863251.71511.1 71511 length=1255 
SRR8863251.71572.1 71572 length=15465 
SRR8863251.71698.1 71698 length=16093 
SRR8863251.71857.1 71857 length=16154 
SRR8863251.72154.1 72154 length=6938 
SRR8863251.72194.1 72194 length=15729 
SRR8863251.72227.1 72227 length=5372 
SRR8863251.72569.1 72569 length=9222 
SRR8863251.72579.1 72579 length=16499 
SRR8863251.72650.1 72650 length=5662 
SRR8863251.73129.1 73129 length=15478 
SRR8863251.73297.1 73297 length=16017 
SRR8863251.73643.1 73643 length=16070 
SRR8863251.74362.1 74362 length=16408 
SRR8863251.74546.1 74546 length=16331 
SRR8863251.75056.1 75056 length=14719 
SRR8863251.75057.1 75057 length=13059 
SRR8863251.75138.1 75138 length=16284 
SRR8863251.75491.1 75491 length=15548 
SRR8863251.75522.1 75522 length=10545 
SRR8863251.75736.1 75736 length=11403 
SRR8863251.75751.1 75751 length=15003 
SRR8863251.75809.1 75809 length=15045 
SRR8863251.76443.1 76443 length=4408 
SRR8863251.76547.1 76547 length=15847 
SRR8863251.76624.1 76624 length=15857 
SRR8863251.76763.1 76763 length=3597 
SRR8863251.76953.1 76953 length=15292 
SRR8863251.77258.1 77258 length=16247 
SRR8863251.77389.1 77389 length=16434 
SRR8863251.77461.1 77461 length=15745 
SRR8863251.77770.1 77770 length=7159 
SRR8863251.77855.1 77855 length=1759 
SRR8863251.78165.1 78165 length=1354 
SRR8863251.78301.1 78301 length=16047 
SRR8863251.78996.1 78996 length=16273 
SRR8863251.79129.1 79129 length=16133 
SRR8863251.79520.1 79520 length=15815 
SRR8863251.79688.1 79688 length=16140 
SRR8863251.79785.1 79785 length=16289 
SRR8863251.80183.1 80183 length=5302 
SRR8863251.80537.1 80537 length=6236 
SRR8863251.80569.1 80569 length=12031 
SRR8863251.80788.1 80788 length=16304 
SRR8863251.81261.1 81261 length=1564 
SRR8863251.81437.1 81437 length=15826 
SRR8863251.81574.1 81574 length=14490 
SRR8863251.81610.1 81610 length=16165 
SRR8863251.81679.1 81679 length=15836 
SRR8863251.82134.1 82134 length=16386 
SRR8863251.82176.1 82176 length=4076 
SRR8863251.82456.1 82456 length=16213 
SRR8863251.82631.1 82631 length=16369 
SRR8863251.82860.1 82860 length=15475 
SRR8863251.83005.1 83005 length=16348 
SRR8863251.83425.1 83425 length=15905 
SRR8863251.83597.1 83597 length=16204 
SRR8863251.84177.1 84177 length=16221 
SRR8863251.84251.1 84251 length=16148 
SRR8863251.84509.1 84509 length=16357 
SRR8863251.84629.1 84629 length=16317 
SRR8863251.84979.1 84979 length=4552 
SRR8863251.85835.1 85835 length=16248 
SRR8863251.86019.1 86019 length=16526 
SRR8863251.86549.1 86549 length=16262 
SRR8863251.86943.1 86943 length=16200 
SRR8863251.87264.1 87264 length=15980 
SRR8863251.87403.1 87403 length=3679 
SRR8863251.87838.1 87838 length=10842 
SRR8863251.87953.1 87953 length=16164 
SRR8863251.88202.1 88202 length=16341 
SRR8863251.88341.1 88341 length=16370 
SRR8863251.88728.1 88728 length=16493 
SRR9167335.80.1 80 length=15979 
SRR9167335.101.1 101 length=15923 
SRR9167335.1870.1 1870 length=11250 
SRR9167335.2239.1 2239 length=8002 
SRR9167335.2482.1 2482 length=5369 
SRR9167335.2780.1 2780 length=15931 
SRR9167335.2817.1 2817 length=9757 
SRR9167335.2896.1 2896 length=2209 
SRR9167335.3192.1 3192 length=15979 
SRR9167335.3347.1 3347 length=15815 
SRR9167335.3465.1 3465 length=45997 
SRR9167335.4234.1 4234 length=16116 
SRR9167335.5342.1 5342 length=16002 
SRR9167335.5531.1 5531 length=9434 
SRR9167335.5601.1 5601 length=16130 
SRR9167335.5855.1 5855 length=16098 
SRR9167335.6299.1 6299 length=15078 
SRR9167335.6454.1 6454 length=6971 
SRR9167335.6500.1 6500 length=16173 
SRR9167335.7539.1 7539 length=15801 
SRR9167335.8872.1 8872 length=15895 
SRR9167335.9873.1 9873 length=15898 
SRR9167335.9952.1 9952 length=16082 
SRR9167335.9955.1 9955 length=1101 
SRR9167335.11127.1 11127 length=15479 
SRR9167335.11349.1 11349 length=15992 
SRR9167335.12161.1 12161 length=10070 
SRR9167335.12820.1 12820 length=10894 
SRR9167335.13177.1 13177 length=15637 
SRR9167335.13313.1 13313 length=1990 
SRR9167335.13358.1 13358 length=876 
SRR9167335.13450.1 13450 length=7829 
SRR9167336.7.1 7 length=16278 
SRR9167336.20.1 20 length=16262 
SRR9167336.95.1 95 length=16167 
SRR9167336.143.1 143 length=15408 
SRR9167336.211.1 211 length=16127 
SRR9167336.273.1 273 length=16238 
SRR9167336.276.1 276 length=16318 
SRR9167336.302.1 302 length=16246 
SRR9167336.305.1 305 length=16341 
SRR9167336.407.1 407 length=16160 
SRR9167336.447.1 447 length=16161 
SRR9167336.454.1 454 length=16281 
SRR9167336.464.1 464 length=4227 
SRR9167336.485.1 485 length=16256 
SRR9167336.486.1 486 length=15855 
SRR9167336.534.1 534 length=9866 
SRR9167336.539.1 539 length=1542 
SRR9167336.604.1 604 length=16304 
SRR9167336.654.1 654 length=16245 
SRR9167336.665.1 665 length=16102 
SRR9167336.672.1 672 length=16148 
SRR9167336.714.1 714 length=16267 
SRR9167336.748.1 748 length=16285 
SRR9167336.759.1 759 length=15855 
SRR9167336.813.1 813 length=16039 
SRR9167336.834.1 834 length=16321 
SRR9167336.865.1 865 length=16368 
SRR9167336.897.1 897 length=15882 
SRR9167336.899.1 899 length=16220 
SRR9167336.986.1 986 length=16190 
SRR9167336.991.1 991 length=16299 
SRR9167336.993.1 993 length=4855 
SRR9167336.1008.1 1008 length=16295 
SRR9167336.1030.1 1030 length=16265 
SRR9167336.1068.1 1068 length=11638 
SRR9167336.1086.1 1086 length=15864 
SRR9167336.1097.1 1097 length=16016 
SRR9167336.1127.1 1127 length=16119 
SRR9167336.1145.1 1145 length=16120 
SRR9167336.1147.1 1147 length=3520 
SRR9167336.1156.1 1156 length=16246 
SRR9167336.1157.1 1157 length=16093 
SRR9167336.1158.1 1158 length=15725 
SRR9167336.1161.1 1161 length=2518 
SRR9167336.1165.1 1165 length=14204 
SRR9167336.1178.1 1178 length=15233 
SRR9167336.1190.1 1190 length=16181 
SRR9167336.1209.1 1209 length=15406 
SRR9167336.1213.1 1213 length=15720 
SRR9167336.1219.1 1219 length=15817 
SRR9167336.1220.1 1220 length=16005 
SRR9167336.1222.1 1222 length=11210 
SRR9167336.1228.1 1228 length=16075 
SRR9167336.1259.1 1259 length=15910 
SRR9167336.1286.1 1286 length=16181 
SRR9167336.1304.1 1304 length=15970 
SRR9167336.1309.1 1309 length=14806 
SRR9167336.1346.1 1346 length=16101 
SRR9167336.1347.1 1347 length=16194 
SRR9167336.1352.1 1352 length=8344 
SRR9167336.1357.1 1357 length=16096 
SRR9167336.1359.1 1359 length=9405 
SRR9167336.1364.1 1364 length=16107 
SRR9167336.1368.1 1368 length=15957 
SRR9167336.1379.1 1379 length=16100 
SRR9167336.1395.1 1395 length=16194 
SRR9167336.1400.1 1400 length=16030 
SRR9167336.1401.1 1401 length=16155 
SRR9167336.1405.1 1405 length=15816 
SRR9167336.1415.1 1415 length=15028 
SRR9167336.1469.1 1469 length=16236 
SRR9167336.1478.1 1478 length=16120 
SRR9167336.1492.1 1492 length=16134 
SRR9167336.1500.1 1500 length=16273 
SRR9167336.1510.1 1510 length=6047 
SRR9167336.1521.1 1521 length=14605 
SRR9167336.1522.1 1522 length=6502 
SRR9167336.1564.1 1564 length=16132 
SRR9167336.1573.1 1573 length=16215 
SRR9167336.1574.1 1574 length=15939 
SRR9167336.1581.1 1581 length=16342 
SRR9167336.1589.1 1589 length=1594 
SRR9167336.1610.1 1610 length=16182 
SRR9167336.1611.1 1611 length=16197 
SRR9167336.1619.1 1619 length=16327 
SRR9167336.1622.1 1622 length=16041 
SRR9167336.1666.1 1666 length=14956 
SRR9167336.1671.1 1671 length=16144 
SRR9167336.1692.1 1692 length=16296 
SRR9167336.1702.1 1702 length=14921 
SRR9167336.1731.1 1731 length=11361 
SRR9167336.1732.1 1732 length=2523 
SRR9167336.1749.1 1749 length=16120 
SRR9167336.1754.1 1754 length=16157 
SRR9167336.1766.1 1766 length=15767 
SRR9167336.1769.1 1769 length=15350 
SRR9167336.1781.1 1781 length=16124 
SRR9167336.1783.1 1783 length=16088 
SRR9167336.1790.1 1790 length=16087 
SRR9167336.1794.1 1794 length=6160 
SRR9167336.1798.1 1798 length=2935 
SRR9167336.1806.1 1806 length=14927 
SRR9167336.1813.1 1813 length=16157 
SRR9167336.1828.1 1828 length=16108 
SRR9167336.1833.1 1833 length=15999 
SRR9167336.1840.1 1840 length=1960 
SRR9167336.1848.1 1848 length=15983 
SRR9167336.1854.1 1854 length=16135 
SRR9167336.1856.1 1856 length=16142 
SRR9167336.1881.1 1881 length=16200 
SRR9167336.1882.1 1882 length=16108 
SRR9167336.1887.1 1887 length=15976 
SRR9167336.1905.1 1905 length=15833 
SRR9167336.1913.1 1913 length=16082 
SRR9167336.1920.1 1920 length=16034 
SRR9167336.1923.1 1923 length=16196 
SRR9167336.1929.1 1929 length=15984 
SRR9167336.1947.1 1947 length=15890 
SRR9167336.1956.1 1956 length=15706 
SRR9167336.1997.1 1997 length=15875 
SRR9167336.2006.1 2006 length=16230 
SRR9167336.2007.1 2007 length=16146 
SRR9167336.2008.1 2008 length=13380 
SRR9167336.2020.1 2020 length=16231 
SRR9167336.2051.1 2051 length=4498 
SRR9167336.2053.1 2053 length=10243 
SRR9167336.2061.1 2061 length=9719 
SRR9167336.2068.1 2068 length=9313 
SRR9167336.2075.1 2075 length=15690 
SRR9167336.2096.1 2096 length=16280 
SRR9167336.2097.1 2097 length=16132 
SRR9167336.2145.1 2145 length=16167 
SRR9167336.2156.1 2156 length=16117 
SRR9167336.2168.1 2168 length=16085 
SRR9167336.2179.1 2179 length=16093 
SRR9167336.2208.1 2208 length=16130 
SRR9167336.2209.1 2209 length=7378 
SRR9167336.2214.1 2214 length=16007 
SRR9167336.2236.1 2236 length=16193 
SRR9167336.2243.1 2243 length=16176 
SRR9167336.2278.1 2278 length=16120 
SRR9167336.2287.1 2287 length=2743 
SRR9167336.2292.1 2292 length=16197 
SRR9167336.2295.1 2295 length=16205 
SRR9167336.2315.1 2315 length=16340 
SRR9167336.2330.1 2330 length=16104 
SRR9167336.2337.1 2337 length=15949 
SRR9167336.2338.1 2338 length=16211 
SRR9167336.2383.1 2383 length=16037 
SRR9167336.2392.1 2392 length=15984 
SRR9167336.2404.1 2404 length=16071 
SRR9167336.2417.1 2417 length=15968 
SRR9167336.2422.1 2422 length=16242 
SRR9167336.2433.1 2433 length=16188 
SRR9167336.2436.1 2436 length=16187 
SRR9167336.2437.1 2437 length=3092 
SRR9167336.2439.1 2439 length=12532 
SRR9167336.2443.1 2443 length=16167 
SRR9167336.2461.1 2461 length=16046 
SRR9167336.2474.1 2474 length=16016 
SRR9167336.2482.1 2482 length=16124 
SRR9167336.2489.1 2489 length=16057 
SRR9167336.2494.1 2494 length=16342 
SRR9167336.2514.1 2514 length=16181 
SRR9167336.2517.1 2517 length=16353 
SRR9167336.2527.1 2527 length=15976 
SRR9167336.2566.1 2566 length=16179 
SRR9167336.2599.1 2599 length=16194 
SRR9167336.2622.1 2622 length=15700 
SRR9167336.2646.1 2646 length=5229 
SRR9167336.2686.1 2686 length=16201 
SRR9167336.2722.1 2722 length=16204 
SRR9167336.2733.1 2733 length=16224 
SRR9167336.2735.1 2735 length=16104 
SRR9167336.2751.1 2751 length=16069 
SRR9167336.2768.1 2768 length=1229 
SRR9167336.2782.1 2782 length=14655 
SRR9167336.2820.1 2820 length=15437 
SRR9167336.2829.1 2829 length=15884 
SRR9167336.2832.1 2832 length=16203 
SRR9167336.2838.1 2838 length=1518 
SRR9167336.2875.1 2875 length=12396 
SRR9167336.2877.1 2877 length=16206 
SRR9167336.2889.1 2889 length=16172 
SRR9167336.2894.1 2894 length=2529 
SRR9167336.2895.1 2895 length=16018 
SRR9167336.2944.1 2944 length=3039 
SRR9167336.2949.1 2949 length=15949 
SRR9167336.2953.1 2953 length=11564 
SRR9167336.2959.1 2959 length=16164 
SRR9167336.2966.1 2966 length=7837 
SRR9167336.2980.1 2980 length=12506 
SRR9167336.2986.1 2986 length=8271 
SRR9167336.2993.1 2993 length=7245 
SRR9167336.2994.1 2994 length=16073 
SRR9167336.2995.1 2995 length=16205 
SRR9167336.3011.1 3011 length=16236 
SRR9167336.3031.1 3031 length=16185 
SRR9167336.3041.1 3041 length=15444 
SRR9167336.3044.1 3044 length=4940 
SRR9167336.3062.1 3062 length=16092 
SRR9167336.3063.1 3063 length=3968 
SRR9167336.3082.1 3082 length=7343 
SRR9167336.3095.1 3095 length=16033 
SRR9167336.3103.1 3103 length=15718 
SRR9167336.3132.1 3132 length=16435 
SRR9167336.3141.1 3141 length=16101 
SRR9167336.3142.1 3142 length=16194 
SRR9167336.3159.1 3159 length=16132 
SRR9167336.3224.1 3224 length=16255 
SRR9167336.3228.1 3228 length=14978 
SRR9167336.3291.1 3291 length=16297 
SRR9167336.3297.1 3297 length=16286 
SRR9167336.3312.1 3312 length=16290 
SRR9167336.3313.1 3313 length=16258 
SRR9167336.3322.1 3322 length=16198 
SRR9167336.3341.1 3341 length=16146 
SRR9167336.3396.1 3396 length=16189 
SRR9167336.3402.1 3402 length=16245 
SRR9167336.3440.1 3440 length=16255 
SRR9167336.3472.1 3472 length=16218 
SRR9167336.3489.1 3489 length=15974 
SRR9167336.3497.1 3497 length=16203 
SRR9167336.3504.1 3504 length=16275 
SRR9167336.3508.1 3508 length=16180 
SRR9167336.3532.1 3532 length=5718 
SRR9167336.3543.1 3543 length=16215 
SRR9167336.3557.1 3557 length=16190 
SRR9167336.3560.1 3560 length=16205 
SRR9167336.3567.1 3567 length=2838 
SRR9167336.3586.1 3586 length=1629 
SRR9167336.3623.1 3623 length=16003 
SRR9167336.3661.1 3661 length=15797 
SRR9167336.3669.1 3669 length=15577 
SRR9167336.3680.1 3680 length=16222 
SRR9167336.3685.1 3685 length=16279 
SRR9167336.3686.1 3686 length=16315 
SRR9167336.3689.1 3689 length=8839 
SRR9167336.3733.1 3733 length=16019 
SRR9167336.3750.1 3750 length=16263 
SRR9167336.3765.1 3765 length=16228 
SRR9167336.3767.1 3767 length=16157 
SRR9167336.3777.1 3777 length=16271 
SRR9167336.3811.1 3811 length=16228 
SRR9167336.3843.1 3843 length=7376 
SRR9167336.3845.1 3845 length=16331 
SRR9167336.3854.1 3854 length=5421 
SRR9167336.3869.1 3869 length=16265 
SRR9167336.3884.1 3884 length=16167 
SRR9167336.3885.1 3885 length=16264 
SRR9167336.3910.1 3910 length=16158 
SRR9167336.3929.1 3929 length=8344 
SRR9167336.3939.1 3939 length=16156 
SRR9167336.3973.1 3973 length=15958 
SRR9167336.4001.1 4001 length=11603 
SRR9167336.4030.1 4030 length=11540 
SRR9167336.4095.1 4095 length=16031 
SRR9167336.4108.1 4108 length=2191 
SRR9167336.4120.1 4120 length=16201 
SRR9167336.4135.1 4135 length=16133 
SRR9167336.4154.1 4154 length=16012 
SRR9167336.4156.1 4156 length=16015 
SRR9167336.4158.1 4158 length=16104 
SRR9167336.4183.1 4183 length=16196 
SRR9167336.4187.1 4187 length=15837 
SRR9167336.4197.1 4197 length=16207 
SRR9167336.4204.1 4204 length=15974 
SRR9167336.4227.1 4227 length=2527 
SRR9167336.4236.1 4236 length=16118 
SRR9167336.4239.1 4239 length=16058 
SRR9167336.4242.1 4242 length=16212 
SRR9167336.4261.1 4261 length=10315 
SRR9167336.4281.1 4281 length=16007 
SRR9167336.4297.1 4297 length=16137 
SRR9167336.4315.1 4315 length=15401 
SRR9167336.4318.1 4318 length=16256 
SRR9167336.4323.1 4323 length=16230 
SRR9167336.4325.1 4325 length=11370 
SRR9167336.4328.1 4328 length=15988 
SRR9167336.4335.1 4335 length=16104 
SRR9167336.4338.1 4338 length=11146 
SRR9167336.4364.1 4364 length=16285 
SRR9167336.4365.1 4365 length=16137 
SRR9167336.4397.1 4397 length=16094 
SRR9167336.4399.1 4399 length=10018 
SRR9167336.4409.1 4409 length=15881 
SRR9167336.4432.1 4432 length=16198 
SRR9167336.4467.1 4467 length=8716 
SRR9167336.4469.1 4469 length=15703 
SRR9167336.4473.1 4473 length=16132 
SRR9167336.4481.1 4481 length=4066 
SRR9167336.4489.1 4489 length=5706 
SRR9167336.4494.1 4494 length=16515 
SRR9167336.4517.1 4517 length=16028 
SRR9167336.4537.1 4537 length=11434 
SRR9167336.4567.1 4567 length=16022 
SRR9167336.4573.1 4573 length=11531 
SRR9167336.4590.1 4590 length=16168 
SRR9167336.4591.1 4591 length=16005 
SRR9167336.4608.1 4608 length=16108 
SRR9167336.4616.1 4616 length=5207 
SRR9167336.4623.1 4623 length=10633 
SRR9167336.4636.1 4636 length=16252 
SRR9167336.4659.1 4659 length=16174 
SRR9167336.4675.1 4675 length=16207 
SRR9167336.4691.1 4691 length=8338 
SRR9167336.4705.1 4705 length=16105 
SRR9167336.4708.1 4708 length=16232 
SRR9167336.4725.1 4725 length=15810 
SRR9167336.4733.1 4733 length=16018 
SRR9167336.4739.1 4739 length=16246 
SRR9167336.4742.1 4742 length=16161 
SRR9167336.4762.1 4762 length=16260 
SRR9167336.4774.1 4774 length=16207 
SRR9167336.4779.1 4779 length=15904 
SRR9167336.4782.1 4782 length=3657 
SRR9167336.4803.1 4803 length=16026 
SRR9167336.4838.1 4838 length=3411 
SRR9167336.4848.1 4848 length=16142 
SRR9167336.4857.1 4857 length=16226 
SRR9167336.4880.1 4880 length=16177 
SRR9167336.4894.1 4894 length=16279 
SRR9167336.4900.1 4900 length=3862 
SRR9167336.4904.1 4904 length=16101 
SRR9167336.4907.1 4907 length=2626 
SRR9167336.4917.1 4917 length=16158 
SRR9167336.4930.1 4930 length=15758 
SRR9167336.4934.1 4934 length=16235 
SRR9167336.4951.1 4951 length=16199 
SRR9167336.4953.1 4953 length=16184 
SRR9167336.4995.1 4995 length=15842 
SRR9167336.4996.1 4996 length=16017 
SRR9167336.5010.1 5010 length=16279 
SRR9167336.5027.1 5027 length=3464 
SRR9167336.5041.1 5041 length=15895 
SRR9167336.5061.1 5061 length=16180 
SRR9167336.5062.1 5062 length=6918 
SRR9167336.5069.1 5069 length=16278 
SRR9167336.5074.1 5074 length=16103 
SRR9167336.5085.1 5085 length=16212 
SRR9167336.5094.1 5094 length=12293 
SRR9167336.5123.1 5123 length=15313 
SRR9167336.5153.1 5153 length=8379 
SRR9167336.5156.1 5156 length=16141 
SRR9167336.5165.1 5165 length=16249 
SRR9167336.5170.1 5170 length=16150 
SRR9167336.5176.1 5176 length=16044 
SRR9167336.5188.1 5188 length=15554 
SRR9167336.5197.1 5197 length=16230 
SRR9167336.5209.1 5209 length=16136 
SRR9167336.5213.1 5213 length=15998 
SRR9167336.5219.1 5219 length=16137 
SRR9167336.5244.1 5244 length=16197 
SRR9167336.5257.1 5257 length=1736 
SRR9167336.5266.1 5266 length=15749 
SRR9167336.5267.1 5267 length=16179 
SRR9167336.5275.1 5275 length=16165 
SRR9167336.5282.1 5282 length=16293 
SRR9167336.5288.1 5288 length=15976 
SRR9167336.5293.1 5293 length=16105 
SRR9167336.5301.1 5301 length=7008 
SRR9167336.5344.1 5344 length=16204 
SRR9167336.5356.1 5356 length=16109 
SRR9167336.5361.1 5361 length=15796 
SRR9167336.5367.1 5367 length=16384 
SRR9167336.5369.1 5369 length=15750 
SRR9167336.5373.1 5373 length=16238 
SRR9167336.5407.1 5407 length=15356 
SRR9167336.5418.1 5418 length=15996 
SRR9167336.5445.1 5445 length=16174 
SRR9167336.5449.1 5449 length=15901 
SRR9167336.5453.1 5453 length=16180 
SRR9167336.5461.1 5461 length=14946 
SRR9167336.5484.1 5484 length=16135 
SRR9167336.5490.1 5490 length=8926 
SRR9167336.5492.1 5492 length=16111 
SRR9167336.5513.1 5513 length=15239 
SRR9167336.5527.1 5527 length=16115 
SRR9167336.5534.1 5534 length=11111 
SRR9167336.5545.1 5545 length=16156 
SRR9167336.5549.1 5549 length=10325 
SRR9167336.5550.1 5550 length=15821 
SRR9167336.5553.1 5553 length=16204 
SRR9167336.5560.1 5560 length=3199 
SRR9167336.5562.1 5562 length=9509 
SRR9167336.5569.1 5569 length=16085 
SRR9167336.5581.1 5581 length=15905 
SRR9167336.5586.1 5586 length=14118 
SRR9167336.5590.1 5590 length=16278 
SRR9167336.5604.1 5604 length=16228 
SRR9167336.5611.1 5611 length=16124 
SRR9167336.5613.1 5613 length=5252 
SRR9167336.5621.1 5621 length=16312 
SRR9167336.5627.1 5627 length=16232 
SRR9167336.5632.1 5632 length=16010 
SRR9167336.5639.1 5639 length=16364 
SRR9167336.5643.1 5643 length=16103 
SRR9167336.5673.1 5673 length=15986 
SRR9167336.5684.1 5684 length=16118 
SRR9167336.5715.1 5715 length=1641 
SRR9167336.5729.1 5729 length=16200 
SRR9167336.5739.1 5739 length=15806 
SRR9167336.5751.1 5751 length=16160 
SRR9167336.5777.1 5777 length=16099 
SRR9167336.5787.1 5787 length=4190 
SRR9167336.5790.1 5790 length=5061 
SRR9167336.5793.1 5793 length=16238 
SRR9167336.5804.1 5804 length=16125 
SRR9167336.5809.1 5809 length=16039 
SRR9167336.5822.1 5822 length=3388 
SRR9167336.5825.1 5825 length=2275 
SRR9167336.5837.1 5837 length=16070 
SRR9167336.5873.1 5873 length=5969 
SRR9167336.5874.1 5874 length=15910 
SRR9167336.5891.1 5891 length=16004 
SRR9167336.5899.1 5899 length=16229 
SRR9167336.5920.1 5920 length=16209 
SRR9167336.5965.1 5965 length=10225 
SRR9167336.5972.1 5972 length=16199 
SRR9167336.5982.1 5982 length=15243 
SRR9167336.5999.1 5999 length=16184 
SRR9167336.6004.1 6004 length=16324 
SRR9167336.6020.1 6020 length=16146 
SRR9167336.6021.1 6021 length=10247 
SRR9167336.6053.1 6053 length=12377 
SRR9167336.6068.1 6068 length=16107 
SRR9167336.6079.1 6079 length=16148 
SRR9167336.6129.1 6129 length=13603 
SRR9167336.6177.1 6177 length=16142 
SRR9167336.6204.1 6204 length=16197 
SRR9167336.6213.1 6213 length=16213 
SRR9167336.6232.1 6232 length=16370 
SRR9167336.6260.1 6260 length=16129 
SRR9167336.6275.1 6275 length=16293 
SRR9167336.6305.1 6305 length=16121 
SRR9167336.6317.1 6317 length=16195 
SRR9167336.6328.1 6328 length=16353 
SRR9167336.6341.1 6341 length=16170 
SRR9167336.6369.1 6369 length=16368 
SRR9167336.6398.1 6398 length=16123 
SRR9167336.6404.1 6404 length=16228 
SRR9167336.6427.1 6427 length=15674 
SRR9167336.6498.1 6498 length=16152 
SRR9167336.6508.1 6508 length=16193 
SRR9167336.6549.1 6549 length=16106 
SRR9167336.6565.1 6565 length=1537 
SRR9167336.6574.1 6574 length=16238 
SRR9167336.6590.1 6590 length=16277 
SRR9167336.6593.1 6593 length=2570 
SRR9167336.6614.1 6614 length=15671 
SRR9167336.6659.1 6659 length=16286 
SRR9167336.6674.1 6674 length=16232 
SRR9167336.6686.1 6686 length=16160 
SRR9167336.6687.1 6687 length=16237 
SRR9167336.6699.1 6699 length=16297 
SRR9167336.6745.1 6745 length=16326 
SRR9167336.6773.1 6773 length=16152 
SRR9167336.6776.1 6776 length=16314 
SRR9167336.6779.1 6779 length=16091 
SRR9167336.6780.1 6780 length=16122 
SRR9167336.6802.1 6802 length=16308 
SRR9167336.6805.1 6805 length=15895 
SRR9167336.6833.1 6833 length=16243 
SRR9167336.6864.1 6864 length=14654 
SRR9167336.6886.1 6886 length=16447 
SRR9167336.6917.1 6917 length=2211 
SRR9167336.6929.1 6929 length=16295 
SRR9167336.6931.1 6931 length=15565 
SRR9167336.6951.1 6951 length=16134 
SRR9167336.6981.1 6981 length=15978 
SRR9167336.6994.1 6994 length=16198 
SRR9167336.6998.1 6998 length=16054 
SRR9167336.7011.1 7011 length=16094 
SRR9167336.7024.1 7024 length=16168 
SRR9167336.7032.1 7032 length=13478 
SRR9167336.7045.1 7045 length=4360 
SRR9167336.7050.1 7050 length=16283 
SRR9167336.7051.1 7051 length=16173 
SRR9167336.7058.1 7058 length=10333 
SRR9167336.7075.1 7075 length=16180 
SRR9167336.7106.1 7106 length=16085 
SRR9167336.7119.1 7119 length=16155 
SRR9167336.7162.1 7162 length=16237 
SRR9167336.7240.1 7240 length=8262 
SRR9167336.7253.1 7253 length=16272 
SRR9167336.7273.1 7273 length=15891 
SRR9167336.7359.1 7359 length=16278 
SRR9167336.7498.1 7498 length=16165 
SRR9167336.7613.1 7613 length=16315 
SRR9167336.7623.1 7623 length=16289 
SRR9167336.7654.1 7654 length=16131 
SRR9167336.7694.1 7694 length=16218 
SRR9167336.7705.1 7705 length=16000 
SRR9167336.7741.1 7741 length=16290 
SRR9167336.7779.1 7779 length=4025 
SRR9167336.7860.1 7860 length=16391 
SRR9167336.8068.1 8068 length=4806 
SRR9167336.8144.1 8144 length=16121 
SRR9167336.8160.1 8160 length=16354 
SRR9167336.8188.1 8188 length=15837 
SRR9167336.8192.1 8192 length=16157 
SRR9167336.8215.1 8215 length=16172 
SRR9167336.8220.1 8220 length=16118 
SRR9167336.8231.1 8231 length=11869 
SRR9167336.8242.1 8242 length=16043 
SRR9167336.8253.1 8253 length=4234 
SRR9167336.8264.1 8264 length=11298 
SRR9167336.8268.1 8268 length=15932 
SRR9167336.8276.1 8276 length=2240 
SRR9167336.8287.1 8287 length=16168 
SRR9167336.8296.1 8296 length=16213 
SRR9167336.8347.1 8347 length=16233 
SRR9167336.8369.1 8369 length=16283 
SRR9167336.8371.1 8371 length=16227 
SRR9167336.8374.1 8374 length=15791 
SRR9167336.8423.1 8423 length=6335 
SRR9167336.8425.1 8425 length=15871 
SRR9167336.8428.1 8428 length=16055 
SRR9167336.8448.1 8448 length=16100 
SRR9167336.8461.1 8461 length=16262 
SRR9167336.8500.1 8500 length=1275 
SRR9167336.8504.1 8504 length=16051 
SRR9167336.8532.1 8532 length=15170 
SRR9167336.8564.1 8564 length=15966 
SRR9167336.8566.1 8566 length=16132 
SRR9167336.8578.1 8578 length=16066 
SRR9167336.8614.1 8614 length=16066 
SRR9167336.8618.1 8618 length=16050 
SRR9167336.8620.1 8620 length=16343 
SRR9167336.8624.1 8624 length=16213 
SRR9167336.8632.1 8632 length=16060 
SRR9167336.8634.1 8634 length=16153 
SRR9167336.8635.1 8635 length=16226 
SRR9167336.8639.1 8639 length=16080 
SRR9167336.8648.1 8648 length=16315 
SRR9167336.8649.1 8649 length=16121 
SRR9167336.8682.1 8682 length=16209 
SRR9167336.8694.1 8694 length=16074 
SRR9167336.8707.1 8707 length=15588 
SRR9167336.8709.1 8709 length=16277 
SRR9167336.8722.1 8722 length=8991 
SRR9167336.8752.1 8752 length=15458 
SRR9167336.8765.1 8765 length=16136 
SRR9167336.8766.1 8766 length=16321 
SRR9167336.8767.1 8767 length=16138 
SRR9167336.8769.1 8769 length=16235 
SRR9167336.8784.1 8784 length=16233 
SRR9167336.8789.1 8789 length=7299 
SRR9167336.8792.1 8792 length=16126 
SRR9167336.8804.1 8804 length=2543 
SRR9167336.8816.1 8816 length=16083 
SRR9167336.8830.1 8830 length=1078 
SRR9167336.8833.1 8833 length=15083 
SRR9167336.8841.1 8841 length=16270 
SRR9167336.8857.1 8857 length=16286 
SRR9167336.8867.1 8867 length=16151 
SRR9167336.8869.1 8869 length=4361 
SRR9167336.8878.1 8878 length=15688 
SRR9167336.8882.1 8882 length=15961 
SRR9167336.8889.1 8889 length=16100 
SRR9167336.8916.1 8916 length=16269 
SRR9167336.8945.1 8945 length=1003 
SRR9167336.8946.1 8946 length=16158 
SRR9167336.8955.1 8955 length=2332 
SRR9167336.8970.1 8970 length=16176 
SRR9167336.8971.1 8971 length=16111 
SRR9167336.8989.1 8989 length=15861 
SRR9167336.8992.1 8992 length=16228 
SRR9167336.9003.1 9003 length=16176 
SRR9167336.9035.1 9035 length=15953 
SRR9167336.9043.1 9043 length=16290 
SRR9167336.9044.1 9044 length=14848 
SRR9167336.9046.1 9046 length=16143 
SRR9167336.9055.1 9055 length=8884 
SRR9167336.9076.1 9076 length=15925 
SRR9167336.9082.1 9082 length=15582 
SRR9167336.9083.1 9083 length=16124 
SRR9167336.9085.1 9085 length=16063 
SRR9167336.9108.1 9108 length=15948 
SRR9167336.9157.1 9157 length=5237 
SRR9167336.9174.1 9174 length=16199 
SRR9167336.9270.1 9270 length=1129 
SRR9167336.9321.1 9321 length=16343 
SRR9167336.9436.1 9436 length=15751 
SRR9167336.9461.1 9461 length=11106 
SRR9167336.9537.1 9537 length=16320 
SRR9167336.9569.1 9569 length=16186 
SRR9167336.9623.1 9623 length=16345 
SRR9167336.9763.1 9763 length=16299 
SRR9167336.9820.1 9820 length=2372 
SRR9167336.9827.1 9827 length=16187 
SRR9167336.9870.1 9870 length=16336 
SRR9167336.9902.1 9902 length=16245 
SRR9167336.9940.1 9940 length=16296 
SRR9167336.9973.1 9973 length=16542 
SRR9167336.10175.1 10175 length=15524 
SRR9167336.10185.1 10185 length=16141 
SRR9167336.10192.1 10192 length=2091 
SRR9167336.10196.1 10196 length=11155 
SRR9167336.10200.1 10200 length=16095 
SRR9167336.10212.1 10212 length=15976 
SRR9167336.10218.1 10218 length=15474 
SRR9167336.10223.1 10223 length=15960 
SRR9167336.10234.1 10234 length=16282 
SRR9167336.10241.1 10241 length=16001 
SRR9167336.10253.1 10253 length=5930 
SRR9167336.10273.1 10273 length=15759 
SRR9167336.10280.1 10280 length=16091 
SRR9167336.10297.1 10297 length=16031 
SRR9167336.10310.1 10310 length=9297 
SRR9167336.10316.1 10316 length=15962 
SRR9167336.10333.1 10333 length=16227 
SRR9167336.10339.1 10339 length=16264 
SRR9167336.10342.1 10342 length=16012 
SRR9167336.10348.1 10348 length=8821 
SRR9167336.10350.1 10350 length=3135 
SRR9167336.10378.1 10378 length=15727 
SRR9167336.10379.1 10379 length=15613 
SRR9167336.10395.1 10395 length=9887 
SRR9167336.10401.1 10401 length=15950 
SRR9167336.10402.1 10402 length=15972 
SRR9167336.10407.1 10407 length=16109 
SRR9167336.10408.1 10408 length=12941 
SRR9167336.10430.1 10430 length=24691 
SRR9167336.10440.1 10440 length=16182 
SRR9167336.10466.1 10466 length=9404 
SRR9167336.10487.1 10487 length=16209 
SRR9167336.10494.1 10494 length=16128 
SRR9167336.10498.1 10498 length=15246 
SRR9167336.10507.1 10507 length=14573 
SRR9167336.10508.1 10508 length=15363 
SRR9167336.10515.1 10515 length=15611 
SRR9167336.10522.1 10522 length=16343 
SRR9167336.10526.1 10526 length=16037 
SRR9167336.10545.1 10545 length=16018 
SRR9167336.10559.1 10559 length=5813 
SRR9167336.10571.1 10571 length=16234 
SRR9167336.10578.1 10578 length=12326 
SRR9167336.10601.1 10601 length=16114 
SRR9167336.10613.1 10613 length=9748 
SRR9167336.10634.1 10634 length=15868 
SRR9167336.10692.1 10692 length=16122 
SRR9167336.10704.1 10704 length=15757 
SRR9167336.10708.1 10708 length=11791 
SRR9167336.10732.1 10732 length=15966 
SRR9167336.10737.1 10737 length=13350 
SRR9167336.10748.1 10748 length=11462 
SRR9167336.10769.1 10769 length=3930 
SRR9167336.10821.1 10821 length=16372 
SRR9167336.10823.1 10823 length=16350 
SRR9167336.10839.1 10839 length=15986 
SRR9167336.10852.1 10852 length=16227 
SRR9167336.10891.1 10891 length=16172 
SRR9167336.10899.1 10899 length=16274 
SRR9167336.10908.1 10908 length=16339 
SRR9167336.10914.1 10914 length=14100 
SRR9167336.10941.1 10941 length=16299 
SRR9167336.10942.1 10942 length=16198 
SRR9167336.10948.1 10948 length=16339 
SRR9167336.11009.1 11009 length=12013 
SRR9167336.11014.1 11014 length=6806 
SRR9167336.11024.1 11024 length=16207 
SRR9167336.11049.1 11049 length=16239 
SRR9167336.11062.1 11062 length=15857 
SRR9167336.11093.1 11093 length=16259 
SRR9167336.11102.1 11102 length=9026 
SRR9167336.11111.1 11111 length=16229 
SRR9167336.11137.1 11137 length=16211 
SRR9167336.11141.1 11141 length=16140 
SRR9167336.11154.1 11154 length=16210 
SRR9167336.11180.1 11180 length=16264 
SRR9167336.11190.1 11190 length=16341 
SRR9167336.11196.1 11196 length=16285 
SRR9167336.11233.1 11233 length=16292 
SRR9167336.11249.1 11249 length=16267 
SRR9167336.11264.1 11264 length=16264 
SRR9167336.11267.1 11267 length=16370 
SRR9167336.11272.1 11272 length=16113 
SRR9167336.11299.1 11299 length=16237 
SRR9167336.11311.1 11311 length=16123 
SRR9167336.11320.1 11320 length=16260 
SRR9167336.11333.1 11333 length=14627 
SRR9167336.11357.1 11357 length=16145 
SRR9167336.11367.1 11367 length=16176 
SRR9167336.11385.1 11385 length=16258 
SRR9167336.11390.1 11390 length=16379 
SRR9167336.11440.1 11440 length=16167 
SRR9167336.11502.1 11502 length=16394 
SRR9167336.11506.1 11506 length=16396 
SRR9167336.11507.1 11507 length=16259 
SRR9167336.11518.1 11518 length=16304 
SRR9167336.11522.1 11522 length=16117 
SRR9167336.11576.1 11576 length=16327 
SRR9167336.11597.1 11597 length=4542 
SRR9167336.11624.1 11624 length=16260 
SRR9167336.11639.1 11639 length=12383 
SRR9167336.11664.1 11664 length=80619 
SRR9167336.11683.1 11683 length=16344 
SRR9167336.11688.1 11688 length=16273 
SRR9167336.11726.1 11726 length=16083 
SRR9167336.11730.1 11730 length=16184 
SRR9167336.11775.1 11775 length=7506 
SRR9167336.11791.1 11791 length=16254 
SRR9167336.11798.1 11798 length=16305 
SRR9167336.11801.1 11801 length=15620 
SRR9167336.11821.1 11821 length=6871 
SRR9167336.11833.1 11833 length=16266 
SRR9167336.11842.1 11842 length=16289 
SRR9167336.12002.1 12002 length=1741 
SRR9167336.12109.1 12109 length=16324 
SRR9167336.12140.1 12140 length=16131 
SRR9167336.12166.1 12166 length=16324 
SRR9167336.12243.1 12243 length=15448 
SRR9167336.12264.1 12264 length=16257 
SRR9167336.12298.1 12298 length=4368 
SRR9167336.12322.1 12322 length=16262 
SRR9167336.12350.1 12350 length=16280 
SRR9167336.12386.1 12386 length=16262 
SRR9167336.12399.1 12399 length=16180 
SRR9167336.12412.1 12412 length=16123 
SRR9167336.12487.1 12487 length=16286 
SRR9167336.12494.1 12494 length=16194 
SRR9167336.12509.1 12509 length=16313 
SRR9167336.12547.1 12547 length=16244 
SRR9167336.12595.1 12595 length=16143 
SRR9167336.12603.1 12603 length=17308 
SRR9167336.12606.1 12606 length=16206 
SRR9167336.12673.1 12673 length=16250 
SRR9167336.12691.1 12691 length=8129 
SRR9167336.12713.1 12713 length=16243 
SRR9167336.12725.1 12725 length=16326 
SRR9167336.12730.1 12730 length=16346 
SRR9167336.12768.1 12768 length=16307 
SRR9167336.12820.1 12820 length=5692 
SRR9167336.12823.1 12823 length=16272 
SRR9167336.12830.1 12830 length=16119 
SRR9167336.12904.1 12904 length=16388 
SRR9167336.12911.1 12911 length=1631 
SRR9167336.12959.1 12959 length=16100 
SRR9167336.13008.1 13008 length=16292 
SRR9167336.13011.1 13011 length=16292 
SRR9167336.13066.1 13066 length=12495 
SRR9167336.13079.1 13079 length=14334 
SRR9167336.13082.1 13082 length=16309 
SRR9167336.13098.1 13098 length=16153 
SRR9167336.13193.1 13193 length=16315 
SRR9167336.13232.1 13232 length=16282 
SRR9167336.13301.1 13301 length=16189 
SRR9167336.13344.1 13344 length=16306 
SRR9167336.13354.1 13354 length=3487 
SRR9167336.13390.1 13390 length=16318 
SRR9167336.13421.1 13421 length=16208 
SRR9167336.13450.1 13450 length=16238 
SRR9167336.13523.1 13523 length=15298 
SRR9167336.13526.1 13526 length=16291 
SRR9167336.13527.1 13527 length=16382 
SRR9167336.13669.1 13669 length=16221 
SRR9167336.13722.1 13722 length=16273 
SRR9167336.13782.1 13782 length=16367 
SRR9167336.13790.1 13790 length=14389 
SRR9167336.13864.1 13864 length=15977 
SRR9167336.13869.1 13869 length=16214 
SRR9167336.13895.1 13895 length=16058 
SRR9167336.13901.1 13901 length=16423 
SRR9167336.13920.1 13920 length=4002 
SRR9167336.13936.1 13936 length=7311 
SRR9167336.13946.1 13946 length=9172 
SRR9167336.13954.1 13954 length=16216 
SRR9167336.13974.1 13974 length=16123 
SRR9167336.13981.1 13981 length=16101 
SRR9167336.13997.1 13997 length=16002 
SRR9167336.13999.1 13999 length=16361 
SRR9167336.14000.1 14000 length=16248 
SRR9167336.14008.1 14008 length=16191 
SRR9167336.14020.1 14020 length=11986 
SRR9167336.14026.1 14026 length=4239 
SRR9167336.14043.1 14043 length=16233 
SRR9167336.14059.1 14059 length=16075 
SRR9167336.14074.1 14074 length=15837 
SRR9167336.14110.1 14110 length=16270 
SRR9167336.14139.1 14139 length=12078 
SRR9167336.14151.1 14151 length=15854 
SRR9167336.14166.1 14166 length=15416 
SRR9167336.14168.1 14168 length=16201 
SRR9167336.14195.1 14195 length=16166 
SRR9167336.14207.1 14207 length=15505 
SRR9167336.14209.1 14209 length=16000 
SRR9167336.14224.1 14224 length=5548 
SRR9167336.14250.1 14250 length=16054 
SRR9167336.14253.1 14253 length=16148 
SRR9167336.14264.1 14264 length=16139 
SRR9167336.14295.1 14295 length=1974 
SRR9167336.14303.1 14303 length=15990 
SRR9167336.14304.1 14304 length=16001 
SRR9167336.14318.1 14318 length=15849 
SRR9167336.14349.1 14349 length=14796 
SRR9167336.14360.1 14360 length=16091 
SRR9167336.14363.1 14363 length=16160 
SRR9167336.14372.1 14372 length=1142 
SRR9167336.14388.1 14388 length=16020 
SRR9167336.14393.1 14393 length=16160 
SRR9167336.14394.1 14394 length=16265 
SRR9167336.14408.1 14408 length=15870 
SRR9167336.14411.1 14411 length=16191 
SRR9167336.14424.1 14424 length=16102 
SRR9167336.14432.1 14432 length=16196 
SRR9167336.14447.1 14447 length=16088 
SRR9167336.14452.1 14452 length=16147 
SRR9167336.14456.1 14456 length=15839 
SRR9167336.14458.1 14458 length=16186 
SRR9167336.14488.1 14488 length=16206 
SRR9167336.14493.1 14493 length=16239 
SRR9167336.14529.1 14529 length=16207 
SRR9167336.14577.1 14577 length=16163 
SRR9167336.14580.1 14580 length=16146 
SRR9167336.14616.1 14616 length=16189 
SRR9167336.14620.1 14620 length=15981 
SRR9167336.14653.1 14653 length=15710 
SRR9167336.14663.1 14663 length=16243 
SRR9167336.14676.1 14676 length=15935 
SRR9167336.14688.1 14688 length=6855 
SRR9167336.14697.1 14697 length=5983 
SRR9167336.14702.1 14702 length=16202 
SRR9167336.14706.1 14706 length=16200 
SRR9167336.14710.1 14710 length=16148 
SRR9167336.14713.1 14713 length=15979 
SRR9167336.14730.1 14730 length=6651 
SRR9167336.14734.1 14734 length=16317 
SRR9167336.14744.1 14744 length=16210 
SRR9167336.14750.1 14750 length=15982 
SRR9167336.14773.1 14773 length=16320 
SRR9167336.14778.1 14778 length=16170 
SRR9167336.14795.1 14795 length=1347 
SRR9167336.14851.1 14851 length=16237 
SRR9167336.14890.1 14890 length=16146 
SRR9167336.14894.1 14894 length=15904 
SRR9167336.14957.1 14957 length=16246 
SRR9167336.14960.1 14960 length=16342 
SRR9167336.14996.1 14996 length=15944 
SRR9167336.15034.1 15034 length=3252 
SRR9167336.15114.1 15114 length=16320 
SRR9167336.15140.1 15140 length=11240 
SRR9167336.15147.1 15147 length=16338 
SRR9167336.15152.1 15152 length=16012 
SRR9167336.15200.1 15200 length=15695 
SRR9167336.15203.1 15203 length=16357 
SRR9167336.15217.1 15217 length=1192 
SRR9167336.15235.1 15235 length=16208 
SRR9167336.15246.1 15246 length=7530 
SRR9167336.15250.1 15250 length=16215 
SRR9167336.15268.1 15268 length=15981 
SRR9167336.15273.1 15273 length=16314 
SRR9167336.15300.1 15300 length=16413 
SRR9167336.15307.1 15307 length=16254 
SRR9167336.15314.1 15314 length=1300 
SRR9167336.15342.1 15342 length=15340 
SRR9167336.15378.1 15378 length=16321 
SRR9167336.15383.1 15383 length=16214 
SRR9167336.15384.1 15384 length=14755 
SRR9167336.15405.1 15405 length=16305 
SRR9167336.15408.1 15408 length=4540 
SRR9167336.15429.1 15429 length=15629 
SRR9167336.15440.1 15440 length=16308 
SRR9167336.15442.1 15442 length=16398 
SRR9167336.15560.1 15560 length=16309 
SRR9167336.15665.1 15665 length=16194 
SRR9167336.15729.1 15729 length=7964 
SRR9167336.15789.1 15789 length=3684 
SRR9167336.15820.1 15820 length=16139 
SRR9167336.15824.1 15824 length=15897 
SRR9167336.15870.1 15870 length=16158 
SRR9167336.15886.1 15886 length=6890 
SRR9167336.15889.1 15889 length=16226 
SRR9167336.15896.1 15896 length=16038 
SRR9167336.15914.1 15914 length=16090 
SRR9167336.15919.1 15919 length=16046 
SRR9167336.15944.1 15944 length=15567 
SRR9167336.15996.1 15996 length=16251 
SRR9167336.16008.1 16008 length=16191 
SRR9167336.16021.1 16021 length=16348 
SRR9167336.16043.1 16043 length=16082 
SRR9167336.16057.1 16057 length=16312 
SRR9167336.16082.1 16082 length=15934 
SRR9167336.16083.1 16083 length=16301 
SRR9167336.16088.1 16088 length=16219 
SRR9167336.16102.1 16102 length=15885 
SRR9167336.16105.1 16105 length=16233 
SRR9167336.16107.1 16107 length=16070 
SRR9167336.16133.1 16133 length=16316 
SRR9167336.16158.1 16158 length=16072 
SRR9167336.16199.1 16199 length=16052 
SRR9167336.16211.1 16211 length=2172 
SRR9167336.16213.1 16213 length=16193 
SRR9167336.16225.1 16225 length=16121 
SRR9167336.16230.1 16230 length=2025 
SRR9167336.16240.1 16240 length=2134 
SRR9167336.16295.1 16295 length=16175 
SRR9167336.16311.1 16311 length=15832 
SRR9167336.16314.1 16314 length=908 
SRR9167336.16329.1 16329 length=16172 
SRR9167336.16344.1 16344 length=15793 
SRR9167336.16356.1 16356 length=16181 
SRR9167336.16358.1 16358 length=5024 
SRR9167336.16360.1 16360 length=16266 
SRR9167336.16371.1 16371 length=15386 
SRR9167336.16380.1 16380 length=15995 
SRR9167336.16384.1 16384 length=10794 
SRR9167336.16398.1 16398 length=15950 
SRR9167336.16422.1 16422 length=16312 
SRR9167336.16432.1 16432 length=16073 
SRR9167336.16455.1 16455 length=9381 
SRR9167336.16465.1 16465 length=5300 
SRR9167336.16483.1 16483 length=16110 
SRR9167336.16519.1 16519 length=16240 
SRR9167336.16524.1 16524 length=16164 
SRR9167336.16529.1 16529 length=15961 
SRR9167336.16531.1 16531 length=14323 
SRR9167336.16565.1 16565 length=16233 
SRR9167336.16584.1 16584 length=7021 
SRR9167336.16588.1 16588 length=16259 
SRR9167336.16596.1 16596 length=8185 
SRR9167336.16634.1 16634 length=7515 
SRR9167336.16645.1 16645 length=16288 
SRR9167336.16667.1 16667 length=15971 
SRR9167336.16716.1 16716 length=16118 
SRR9167336.16738.1 16738 length=16164 
SRR9167336.16793.1 16793 length=16072 
SRR9167336.16807.1 16807 length=5497 
SRR9167336.16813.1 16813 length=16101 
SRR9167336.16830.1 16830 length=4060 
SRR9167336.16831.1 16831 length=15880 
SRR9167336.16839.1 16839 length=9505 
SRR9167336.16840.1 16840 length=14993 
SRR9167336.16853.1 16853 length=15986 
SRR9167336.16874.1 16874 length=16138 
SRR9167336.16890.1 16890 length=16269 
SRR9167336.16908.1 16908 length=16027 
SRR9167336.16911.1 16911 length=15968 
SRR9167336.16932.1 16932 length=15774 
SRR9167336.16965.1 16965 length=15333 
SRR9167336.16996.1 16996 length=16387 
SRR9167336.17006.1 17006 length=11554 
SRR9167336.17009.1 17009 length=6709 
SRR9167336.17039.1 17039 length=16192 
SRR9167336.17052.1 17052 length=15838 
SRR9167336.17063.1 17063 length=9544 
SRR9167336.17075.1 17075 length=6675 
SRR9167336.17114.1 17114 length=9290 
SRR9167336.17175.1 17175 length=15927 
SRR9167336.17176.1 17176 length=2161 
SRR9167336.17183.1 17183 length=5826 
SRR9167336.17213.1 17213 length=16199 
SRR9167336.17220.1 17220 length=15762 
SRR9167336.17224.1 17224 length=15902 
SRR9167336.17225.1 17225 length=16076 
SRR9167336.17261.1 17261 length=15763 
SRR9167336.17297.1 17297 length=8527 
SRR9167336.17303.1 17303 length=15689 
SRR9167336.17311.1 17311 length=15068 
SRR9167336.17312.1 17312 length=8945 
SRR9167336.17356.1 17356 length=16211 
SRR9167336.17364.1 17364 length=15872 
SRR9167336.17367.1 17367 length=15617 
SRR9167336.17374.1 17374 length=14805 
SRR9167336.17391.1 17391 length=6305 
SRR9167336.17396.1 17396 length=16135 
SRR9167336.17427.1 17427 length=5671 
SRR9167336.17438.1 17438 length=8523 
SRR9167336.17458.1 17458 length=16202 
SRR9167336.17461.1 17461 length=14306 
SRR9167336.17476.1 17476 length=16194 
SRR9167336.17488.1 17488 length=16110 
SRR9167336.17489.1 17489 length=15865 
SRR9167336.17495.1 17495 length=15890 
SRR9167336.17501.1 17501 length=11760 
SRR9167336.17513.1 17513 length=16161 
SRR9167336.17519.1 17519 length=3309 
SRR9167336.17527.1 17527 length=16240 
SRR9167336.17537.1 17537 length=16117 
SRR9167336.17552.1 17552 length=16101 
SRR9167336.17580.1 17580 length=16173 
SRR9167336.17589.1 17589 length=15792 
SRR9167336.17610.1 17610 length=9441 
SRR9167336.17614.1 17614 length=16214 
SRR9167336.17620.1 17620 length=15937 
SRR9167336.17623.1 17623 length=15822 
SRR9167336.17631.1 17631 length=16037 
SRR9167336.17635.1 17635 length=16217 
SRR9167336.17646.1 17646 length=16036 
SRR9167336.17677.1 17677 length=5916 
SRR9167336.17691.1 17691 length=15637 
SRR9167336.17692.1 17692 length=15797 
SRR9167336.17704.1 17704 length=16073 
SRR9167336.17741.1 17741 length=15877 
SRR9167336.17749.1 17749 length=14963 
SRR9167336.17767.1 17767 length=15971 
SRR9167336.17788.1 17788 length=16067 
SRR9167336.17796.1 17796 length=15025 
SRR9167336.17805.1 17805 length=15995 
SRR9167336.17806.1 17806 length=16278 
SRR9167336.17817.1 17817 length=15880 
SRR9167336.17827.1 17827 length=15830 
SRR9167336.17852.1 17852 length=16254 
SRR9167336.17879.1 17879 length=16326 
SRR9167336.17939.1 17939 length=16198 
SRR9167336.17951.1 17951 length=13836 
SRR9167336.17961.1 17961 length=16306 
SRR9167336.17985.1 17985 length=16075 
SRR9167336.18011.1 18011 length=16136 
SRR9167336.18053.1 18053 length=15995 
SRR9167336.18080.1 18080 length=16147 
SRR9167336.18089.1 18089 length=15804 
SRR9167336.18104.1 18104 length=11157 
SRR9167336.18149.1 18149 length=64373 
SRR9167336.18155.1 18155 length=16276 
SRR9167336.18167.1 18167 length=16206 
SRR9167336.18201.1 18201 length=7595 
SRR9167336.18207.1 18207 length=7392 
SRR9167336.18251.1 18251 length=16249 
SRR9167336.18278.1 18278 length=16181 
SRR9167336.18283.1 18283 length=16295 
SRR9167336.18322.1 18322 length=15988 
SRR9167336.18331.1 18331 length=16252 
SRR9167336.18334.1 18334 length=16157 
SRR9167336.18361.1 18361 length=16228 
SRR9167336.18380.1 18380 length=16216 
SRR9167336.18385.1 18385 length=16144 
SRR9167336.18388.1 18388 length=16294 
SRR9167336.18398.1 18398 length=16234 
SRR9167336.18419.1 18419 length=8836 
SRR9167336.18423.1 18423 length=16091 
SRR9167336.18429.1 18429 length=16282 
SRR9167336.18431.1 18431 length=16209 
SRR9167336.18434.1 18434 length=16343 
SRR9167336.18445.1 18445 length=16231 
SRR9167336.18455.1 18455 length=16234 
SRR9167336.18463.1 18463 length=14564 
SRR9167336.18510.1 18510 length=16218 
SRR9167336.18522.1 18522 length=16161 
SRR9167336.18530.1 18530 length=16312 
SRR9167336.18536.1 18536 length=16384 
SRR9167336.18663.1 18663 length=2707 
SRR9167336.18666.1 18666 length=16155 
SRR9167336.18676.1 18676 length=15984 
SRR9167336.18718.1 18718 length=16252 
SRR9167336.18731.1 18731 length=16217 
SRR9167336.18760.1 18760 length=15550 
SRR9167336.18827.1 18827 length=5483 
SRR9167336.18855.1 18855 length=16230 
SRR9167336.18861.1 18861 length=3689 
SRR9167336.18902.1 18902 length=16143 
SRR9167336.18909.1 18909 length=15730 
SRR9167336.18912.1 18912 length=16260 
SRR9167336.18917.1 18917 length=8571 
SRR9167336.18936.1 18936 length=16028 
SRR9167336.18943.1 18943 length=16099 
SRR9167336.18944.1 18944 length=16405 
SRR9167336.18994.1 18994 length=16095 
SRR9167336.18999.1 18999 length=16109 
SRR9167336.19015.1 19015 length=16010 
SRR9167336.19020.1 19020 length=16047 
SRR9167336.19029.1 19029 length=10133 
SRR9167336.19031.1 19031 length=16017 
SRR9167336.19032.1 19032 length=16104 
SRR9167336.19033.1 19033 length=4962 
SRR9167336.19041.1 19041 length=16134 
SRR9167336.19071.1 19071 length=15675 
SRR9167336.19105.1 19105 length=15566 
SRR9167336.19130.1 19130 length=5348 
SRR9167336.19139.1 19139 length=16356 
SRR9167336.19142.1 19142 length=15840 
SRR9167336.19164.1 19164 length=16060 
SRR9167336.19173.1 19173 length=16203 
SRR9167336.19185.1 19185 length=16094 
SRR9167336.19206.1 19206 length=9690 
SRR9167336.19215.1 19215 length=16208 
SRR9167336.19244.1 19244 length=15037 
SRR9167336.19249.1 19249 length=16092 
SRR9167336.19255.1 19255 length=8721 
SRR9167336.19259.1 19259 length=7698 
SRR9167336.19292.1 19292 length=15884 
SRR9167336.19300.1 19300 length=13765 
SRR9167336.19302.1 19302 length=16138 
SRR9167336.19310.1 19310 length=15947 
SRR9167336.19338.1 19338 length=16172 
SRR9167336.19339.1 19339 length=7852 
SRR9167336.19353.1 19353 length=7798 
SRR9167336.19363.1 19363 length=11138 
SRR9167336.19386.1 19386 length=15733 
SRR9167336.19394.1 19394 length=11512 
SRR9167336.19403.1 19403 length=16008 
SRR9167336.19418.1 19418 length=16166 
SRR9167336.19420.1 19420 length=15883 
SRR9167336.19423.1 19423 length=2148 
SRR9167336.19437.1 19437 length=2754 
SRR9167336.19452.1 19452 length=15069 
SRR9167336.19462.1 19462 length=16031 
SRR9167336.19505.1 19505 length=9447 
SRR9167336.19513.1 19513 length=1992 
SRR9167336.19522.1 19522 length=16076 
SRR9167336.19550.1 19550 length=15655 
SRR9167336.19585.1 19585 length=14726 
SRR9167336.19586.1 19586 length=15687 
SRR9167336.19602.1 19602 length=15421 
SRR9167336.19611.1 19611 length=15699 
SRR9167336.19629.1 19629 length=13766 
SRR9167336.19631.1 19631 length=16069 
SRR9167336.19665.1 19665 length=16106 
SRR9167336.19666.1 19666 length=9174 
SRR9167336.19669.1 19669 length=16172 
SRR9167336.19697.1 19697 length=2493 
SRR9167336.19711.1 19711 length=16165 
SRR9167336.19712.1 19712 length=15102 
SRR9167336.19730.1 19730 length=15247 
SRR9167336.19733.1 19733 length=15963 
SRR9167336.19737.1 19737 length=15983 
SRR9167336.19747.1 19747 length=12070 
SRR9167336.19748.1 19748 length=16139 
SRR9167336.19764.1 19764 length=12457 
SRR9167336.19771.1 19771 length=5835 
SRR9167336.19773.1 19773 length=16037 
SRR9167336.19784.1 19784 length=757 
SRR9167336.19796.1 19796 length=16045 
SRR9167336.19799.1 19799 length=16205 
SRR9167336.19805.1 19805 length=11319 
SRR9167336.19807.1 19807 length=15599 
SRR9167336.19839.1 19839 length=2083 
SRR9167336.19891.1 19891 length=15928 
SRR9167336.19944.1 19944 length=16239 
SRR9167336.19947.1 19947 length=16188 
SRR9167336.19974.1 19974 length=16172 
SRR9167336.19985.1 19985 length=8222 
SRR9167336.19987.1 19987 length=16844 
SRR9167336.20000.1 20000 length=4858 
SRR9167336.20026.1 20026 length=16067 
SRR9167336.20045.1 20045 length=16211 
SRR9167336.20051.1 20051 length=16202 
SRR9167336.20057.1 20057 length=16181 
SRR9167336.20064.1 20064 length=16105 
SRR9167336.20068.1 20068 length=5457 
SRR9167336.20093.1 20093 length=15158 
SRR9167336.20148.1 20148 length=16115 
SRR9167336.20154.1 20154 length=16063 
SRR9167336.20168.1 20168 length=3325 
SRR9167336.20179.1 20179 length=16171 
SRR9167336.20182.1 20182 length=10884 
SRR9167336.20194.1 20194 length=3350 
SRR9167336.20199.1 20199 length=15910 
SRR9167336.20221.1 20221 length=16128 
SRR9167336.20236.1 20236 length=14705 
SRR9167336.20262.1 20262 length=16003 
SRR9167336.20270.1 20270 length=16237 
SRR9167336.20271.1 20271 length=4477 
SRR9167336.20274.1 20274 length=16100 
SRR9167336.20276.1 20276 length=16099 
SRR9167336.20293.1 20293 length=16114 
SRR9167336.20294.1 20294 length=15446 
SRR9167336.20298.1 20298 length=6044 
SRR9167336.20316.1 20316 length=15432 
SRR9167336.20330.1 20330 length=16188 
SRR9167336.20385.1 20385 length=15923 
SRR9167336.20394.1 20394 length=16260 
SRR9167336.20419.1 20419 length=16133 
SRR9167336.20429.1 20429 length=16136 
SRR9167336.20438.1 20438 length=16055 
SRR9167336.20446.1 20446 length=7797 
SRR9167336.20448.1 20448 length=13379 
SRR9167336.20463.1 20463 length=5623 
SRR9167336.20505.1 20505 length=15976 
SRR9167336.20515.1 20515 length=16194 
SRR9167336.20516.1 20516 length=16151 
SRR9167336.20520.1 20520 length=16142 
SRR9167336.20539.1 20539 length=8227 
SRR9167336.20543.1 20543 length=15615 
SRR9167336.20544.1 20544 length=16164 
SRR9167336.20545.1 20545 length=16242 
SRR9167336.20551.1 20551 length=16167 
SRR9167336.20585.1 20585 length=4281 
SRR9167336.20599.1 20599 length=15931 
SRR9167336.20609.1 20609 length=16180 
SRR9167336.20617.1 20617 length=3200 
SRR9167336.20618.1 20618 length=16197 
SRR9167336.20654.1 20654 length=11451 
SRR9167336.20660.1 20660 length=16160 
SRR9167336.20666.1 20666 length=6484 
SRR9167336.20672.1 20672 length=9276 
SRR9167336.20687.1 20687 length=15542 
SRR9167336.20692.1 20692 length=15209 
SRR9167336.20712.1 20712 length=16194 
SRR9167336.20715.1 20715 length=16152 
SRR9167336.20728.1 20728 length=16229 
SRR9167336.20737.1 20737 length=16027 
SRR9167336.20795.1 20795 length=16262 
SRR9167336.20803.1 20803 length=16208 
SRR9167336.20810.1 20810 length=16222 
SRR9167336.20829.1 20829 length=6303 
SRR9167336.20865.1 20865 length=15542 
SRR9167336.20871.1 20871 length=16221 
SRR9167336.20883.1 20883 length=16131 
SRR9167336.20891.1 20891 length=16356 
SRR9167336.20899.1 20899 length=15814 
SRR9167336.20901.1 20901 length=2559 
SRR9167336.20904.1 20904 length=16161 
SRR9167336.20933.1 20933 length=16366 
SRR9167336.20944.1 20944 length=16320 
SRR9167336.20954.1 20954 length=16183 
SRR9167336.20958.1 20958 length=16268 
SRR9167336.20961.1 20961 length=16253 
SRR9167336.20963.1 20963 length=16232 
SRR9167336.20966.1 20966 length=16212 
SRR9167336.20976.1 20976 length=16320 
SRR9167336.20996.1 20996 length=15795 
SRR9167336.20998.1 20998 length=16181 
SRR9167336.21008.1 21008 length=16366 
SRR9167336.21014.1 21014 length=16262 
SRR9167336.21056.1 21056 length=16214 
SRR9167336.21057.1 21057 length=16272 
SRR9167336.21058.1 21058 length=16040 
SRR9167336.21082.1 21082 length=8511 
SRR9167336.21088.1 21088 length=16173 
SRR9167336.21109.1 21109 length=16184 
SRR9167336.21110.1 21110 length=16151 
SRR9167336.21140.1 21140 length=5334 
SRR9167336.21193.1 21193 length=16157 
SRR9167336.21196.1 21196 length=1696 
SRR9167336.21229.1 21229 length=3547 
SRR9167336.21240.1 21240 length=16396 
SRR9167336.21258.1 21258 length=15949 
SRR9167336.21269.1 21269 length=10292 
SRR9167336.21282.1 21282 length=16278 
SRR9167336.21307.1 21307 length=16281 
SRR9167336.21314.1 21314 length=16231 
SRR9167336.21375.1 21375 length=16366 
SRR9167336.21424.1 21424 length=5524 
SRR9167336.21452.1 21452 length=16248 
SRR9167336.21472.1 21472 length=2934 
SRR9167336.21486.1 21486 length=15523 
SRR9167336.21498.1 21498 length=15949 
SRR9167336.21526.1 21526 length=15986 
SRR9167336.21542.1 21542 length=2868 
SRR9167336.21545.1 21545 length=11557 
SRR9167336.21547.1 21547 length=15959 
SRR9167336.21581.1 21581 length=16173 
SRR9167336.21614.1 21614 length=9382 
SRR9167336.21625.1 21625 length=16281 
SRR9167336.21690.1 21690 length=16309 
SRR9167336.21716.1 21716 length=16239 
SRR9167336.21732.1 21732 length=16262 
SRR9167336.21734.1 21734 length=16334 
SRR9167336.21769.1 21769 length=16181 
SRR9167336.21787.1 21787 length=16123 
SRR9167336.21835.1 21835 length=16122 
SRR9167336.21840.1 21840 length=16178 
SRR9167336.21869.1 21869 length=15624 
SRR9167336.21874.1 21874 length=8699 
SRR9167336.21889.1 21889 length=15972 
SRR9167336.21949.1 21949 length=16156 
SRR9167336.21953.1 21953 length=16287 
SRR9167336.21985.1 21985 length=8294 
SRR9167336.22001.1 22001 length=11109 
SRR9167336.22008.1 22008 length=1531 
SRR9167336.22014.1 22014 length=15960 
SRR9167336.22031.1 22031 length=7650 
SRR9167336.22046.1 22046 length=16129 
SRR9167336.22053.1 22053 length=16042 
SRR9167336.22093.1 22093 length=16248 
SRR9167336.22128.1 22128 length=15228 
SRR9167336.22131.1 22131 length=16242 
SRR9167336.22169.1 22169 length=16049 
SRR9167336.22190.1 22190 length=16014 
SRR9167336.22200.1 22200 length=16063 
SRR9167336.22240.1 22240 length=16228 
SRR9167336.22253.1 22253 length=5567 
SRR9167336.22270.1 22270 length=1526 
SRR9167336.22276.1 22276 length=16216 
SRR9167336.22284.1 22284 length=16149 
SRR9167336.22297.1 22297 length=16267 
SRR9167336.22303.1 22303 length=16182 
SRR9167336.22304.1 22304 length=16023 
SRR9167336.22305.1 22305 length=15716 
SRR9167336.22315.1 22315 length=1638 
SRR9167336.22330.1 22330 length=15225 
SRR9167336.22333.1 22333 length=14720 
SRR9167336.22341.1 22341 length=16110 
SRR9167336.22345.1 22345 length=8944 
SRR9167336.22358.1 22358 length=16224 
SRR9167336.22372.1 22372 length=14892 
SRR9167336.22375.1 22375 length=15745 
SRR9167336.22381.1 22381 length=16461 
SRR9167336.22402.1 22402 length=3723 
SRR9167336.22432.1 22432 length=16233 
SRR9167336.22440.1 22440 length=16169 
SRR9167336.22448.1 22448 length=15977 
SRR9167336.22453.1 22453 length=16156 
SRR9167336.22454.1 22454 length=15827 
SRR9167336.22470.1 22470 length=16088 
SRR9167336.22491.1 22491 length=16255 
SRR9167336.22527.1 22527 length=16161 
SRR9167336.22552.1 22552 length=15726 
SRR9167336.22555.1 22555 length=16187 
SRR9167336.22572.1 22572 length=16035 
SRR9167336.22599.1 22599 length=16001 
SRR9167336.22620.1 22620 length=15724 
SRR9167336.22625.1 22625 length=16244 
SRR9167336.22626.1 22626 length=13523 
SRR9167336.22634.1 22634 length=15958 
SRR9167336.22656.1 22656 length=11230 
SRR9167336.22685.1 22685 length=16200 
SRR9167336.22698.1 22698 length=16246 
SRR9167336.22702.1 22702 length=16045 
SRR9167336.22708.1 22708 length=15852 
SRR9167336.22729.1 22729 length=16062 
SRR9167336.22737.1 22737 length=16127 
SRR9167336.22750.1 22750 length=11000 
SRR9167336.22756.1 22756 length=5138 
SRR9167336.22759.1 22759 length=15508 
SRR9167336.22764.1 22764 length=16090 
SRR9167336.22767.1 22767 length=15298 
SRR9167336.22784.1 22784 length=2278 
SRR9167336.22800.1 22800 length=16301 
SRR9167336.22816.1 22816 length=16064 
SRR9167336.22820.1 22820 length=16142 
SRR9167336.22836.1 22836 length=16088 
SRR9167336.22843.1 22843 length=15286 
SRR9167336.22850.1 22850 length=16167 
SRR9167336.22880.1 22880 length=26294 
SRR9167336.22892.1 22892 length=16067 
SRR9167336.22894.1 22894 length=15328 
SRR9167336.22901.1 22901 length=15334 
SRR9167336.22925.1 22925 length=16298 
SRR9167336.22941.1 22941 length=5290 
SRR9167336.22964.1 22964 length=15892 
SRR9167336.22969.1 22969 length=3124 
SRR9167336.22988.1 22988 length=16051 
SRR9167336.22991.1 22991 length=15787 
SRR9167336.22994.1 22994 length=3087 
SRR9167336.23005.1 23005 length=5141 
SRR9167336.23007.1 23007 length=16105 
SRR9167336.23013.1 23013 length=16282 
SRR9167336.23020.1 23020 length=15060 
SRR9167336.23029.1 23029 length=16204 
SRR9167336.23047.1 23047 length=9821 
SRR9167336.23049.1 23049 length=15693 
SRR9167336.23057.1 23057 length=16280 
SRR9167336.23059.1 23059 length=16145 
SRR9167336.23073.1 23073 length=2699 
SRR9167336.23081.1 23081 length=16165 
SRR9167336.23087.1 23087 length=16292 
SRR9167336.23114.1 23114 length=9460 
SRR9167336.23134.1 23134 length=14738 
SRR9167336.23154.1 23154 length=15966 
SRR9167336.23168.1 23168 length=1286 
SRR9167336.23173.1 23173 length=16220 
SRR9167336.23193.1 23193 length=15941 
SRR9167336.23194.1 23194 length=1912 
SRR9167336.23196.1 23196 length=16150 
SRR9167336.23227.1 23227 length=16154 
SRR9167336.23239.1 23239 length=16037 
SRR9167336.23246.1 23246 length=16081 
SRR9167336.23255.1 23255 length=16143 
SRR9167336.23262.1 23262 length=16062 
SRR9167336.23278.1 23278 length=15591 
SRR9167336.23302.1 23302 length=16015 
SRR9167336.23319.1 23319 length=13892 
SRR9167336.23322.1 23322 length=16108 
SRR9167336.23344.1 23344 length=16203 
SRR9167336.23373.1 23373 length=16441 
SRR9167336.23386.1 23386 length=15663 
SRR9167336.23389.1 23389 length=15743 
SRR9167336.23393.1 23393 length=16143 
SRR9167336.23409.1 23409 length=15991 
SRR9167336.23426.1 23426 length=15515 
SRR9167336.23433.1 23433 length=6101 
SRR9167336.23440.1 23440 length=16020 
SRR9167336.23448.1 23448 length=16100 
SRR9167336.23473.1 23473 length=15960 
SRR9167336.23478.1 23478 length=16133 
SRR9167336.23519.1 23519 length=15466 
SRR9167336.23538.1 23538 length=16206 
SRR9167336.23539.1 23539 length=16194 
SRR9167336.23543.1 23543 length=16206 
SRR9167336.23549.1 23549 length=5567 
SRR9167336.23565.1 23565 length=3414 
SRR9167336.23572.1 23572 length=16233 
SRR9167336.23574.1 23574 length=16123 
SRR9167336.23587.1 23587 length=6277 
SRR9167336.23594.1 23594 length=16197 
SRR9167336.23616.1 23616 length=16281 
SRR9167336.23617.1 23617 length=16253 
SRR9167336.23621.1 23621 length=9851 
SRR9167336.23630.1 23630 length=14470 
SRR9167336.23633.1 23633 length=16059 
SRR9167336.23634.1 23634 length=9664 
SRR9167336.23654.1 23654 length=16157 
SRR9167336.23655.1 23655 length=15625 
SRR9167336.23674.1 23674 length=5806 
SRR9167336.23702.1 23702 length=16215 
SRR9167336.23753.1 23753 length=16191 
SRR9167336.23758.1 23758 length=16275 
SRR9167336.23774.1 23774 length=16184 
SRR9167336.23795.1 23795 length=15889 
SRR9167336.23814.1 23814 length=15568 
SRR9167336.23821.1 23821 length=16083 
SRR9167336.23842.1 23842 length=15859 
SRR9167336.23850.1 23850 length=16287 
SRR9167336.23873.1 23873 length=3994 
SRR9167336.23904.1 23904 length=15585 
SRR9167336.23943.1 23943 length=1656 
SRR9167336.23946.1 23946 length=16217 
SRR9167336.23952.1 23952 length=16157 
SRR9167336.23986.1 23986 length=2112 
SRR9167336.23992.1 23992 length=16350 
SRR9167336.24000.1 24000 length=16461 
SRR9167336.24042.1 24042 length=16201 
SRR9167336.24044.1 24044 length=16227 
SRR9167336.24047.1 24047 length=16152 
SRR9167336.24119.1 24119 length=16169 
SRR9167336.24126.1 24126 length=16214 
SRR9167336.24164.1 24164 length=16193 
SRR9167336.24188.1 24188 length=16220 
SRR9167336.24190.1 24190 length=15499 
SRR9167336.24216.1 24216 length=16317 
SRR9167336.24237.1 24237 length=9510 
SRR9167336.24257.1 24257 length=16170 
SRR9167336.24282.1 24282 length=16350 
SRR9167336.24304.1 24304 length=9845 
SRR9167336.24331.1 24331 length=16097 
SRR9167336.24340.1 24340 length=16297 
SRR9167336.24341.1 24341 length=16299 
SRR9167336.24345.1 24345 length=16053 
SRR9167336.24364.1 24364 length=1294 
SRR9167336.24387.1 24387 length=16320 
SRR9167336.24412.1 24412 length=16195 
SRR9167336.24419.1 24419 length=16355 
SRR9167336.24428.1 24428 length=16487 
SRR9167336.24431.1 24431 length=16318 
SRR9167336.24454.1 24454 length=16366 
SRR9167336.24481.1 24481 length=16111 
SRR9167336.24569.1 24569 length=16252 
SRR9167336.24570.1 24570 length=16293 
SRR9167336.24571.1 24571 length=16230 
SRR9167336.24764.1 24764 length=16180 
SRR9167336.24819.1 24819 length=16342 
SRR9167336.24837.1 24837 length=16277 
SRR9167336.24840.1 24840 length=16337 
SRR9167336.24847.1 24847 length=16340 
SRR9167336.24984.1 24984 length=4046 
SRR9167336.25036.1 25036 length=16058 
SRR9167336.25037.1 25037 length=16359 
SRR9167336.25117.1 25117 length=16428 
SRR9167336.25169.1 25169 length=16314 
SRR9167336.25239.1 25239 length=16238 
SRR9167336.25301.1 25301 length=16285 
SRR9167336.25329.1 25329 length=16214 
SRR9167336.25427.1 25427 length=16350 
SRR9167336.25460.1 25460 length=15807 
SRR9167336.25561.1 25561 length=14025 
SRR9167336.25597.1 25597 length=16182 
SRR9167336.25630.1 25630 length=16156 
SRR9167336.25649.1 25649 length=15937 
SRR9167336.25669.1 25669 length=1960 
SRR9167336.25670.1 25670 length=16045 
SRR9167336.25680.1 25680 length=12631 
SRR9167336.25686.1 25686 length=15964 
SRR9167336.25709.1 25709 length=15956 
SRR9167336.25719.1 25719 length=15949 
SRR9167336.25731.1 25731 length=15863 
SRR9167336.25751.1 25751 length=16290 
SRR9167336.25764.1 25764 length=13150 
SRR9167336.25781.1 25781 length=13769 
SRR9167336.25782.1 25782 length=16301 
SRR9167336.25810.1 25810 length=15821 
SRR9167336.25833.1 25833 length=3183 
SRR9167336.25855.1 25855 length=15874 
SRR9167336.25867.1 25867 length=16231 
SRR9167336.25872.1 25872 length=10850 
SRR9167336.25875.1 25875 length=16225 
SRR9167336.25880.1 25880 length=15230 
SRR9167336.25892.1 25892 length=7730 
SRR9167336.25899.1 25899 length=16176 
SRR9167336.25908.1 25908 length=16244 
SRR9167336.25923.1 25923 length=15734 
SRR9167336.25927.1 25927 length=3873 
SRR9167336.25930.1 25930 length=9494 
SRR9167336.25933.1 25933 length=16163 
SRR9167336.25942.1 25942 length=15723 
SRR9167336.25946.1 25946 length=15826 
SRR9167336.25978.1 25978 length=6471 
SRR9167336.25988.1 25988 length=16175 
SRR9167336.26024.1 26024 length=16090 
SRR9167336.26068.1 26068 length=16282 
SRR9167336.26069.1 26069 length=16174 
SRR9167336.26075.1 26075 length=16153 
SRR9167336.26092.1 26092 length=16137 
SRR9167336.26099.1 26099 length=16193 
SRR9167336.26108.1 26108 length=16193 
SRR9167336.26113.1 26113 length=5553 
SRR9167336.26121.1 26121 length=16208 
SRR9167336.26125.1 26125 length=16043 
SRR9167336.26144.1 26144 length=16004 
SRR9167336.26167.1 26167 length=16221 
SRR9167336.26189.1 26189 length=16210 
SRR9167336.26226.1 26226 length=16133 
SRR9167336.26252.1 26252 length=15904 
SRR9167336.26263.1 26263 length=16328 
SRR9167336.26277.1 26277 length=16309 
SRR9167336.26314.1 26314 length=16176 
SRR9167336.26338.1 26338 length=16123 
SRR9167336.26344.1 26344 length=16150 
SRR9167336.26352.1 26352 length=16220 
SRR9167336.26379.1 26379 length=16146 
SRR9167336.26393.1 26393 length=16073 
SRR9167336.26400.1 26400 length=15988 
SRR9167336.26411.1 26411 length=16272 
SRR9167336.26414.1 26414 length=15874 
SRR9167336.26423.1 26423 length=16232 
SRR9167336.26433.1 26433 length=15984 
SRR9167336.26436.1 26436 length=16097 
SRR9167336.26439.1 26439 length=16031 
SRR9167336.26443.1 26443 length=5626 
SRR9167336.26463.1 26463 length=9946 
SRR9167336.26466.1 26466 length=15928 
SRR9167336.26479.1 26479 length=14956 
SRR9167336.26496.1 26496 length=6944 
SRR9167336.26497.1 26497 length=16279 
SRR9167336.26504.1 26504 length=14844 
SRR9167336.26512.1 26512 length=16122 
SRR9167336.26568.1 26568 length=8849 
SRR9167336.26576.1 26576 length=15712 
SRR9167336.26595.1 26595 length=15963 
SRR9167336.26596.1 26596 length=16187 
SRR9167336.26672.1 26672 length=5888 
SRR9167336.26677.1 26677 length=16025 
SRR9167336.26725.1 26725 length=16210 
SRR9167336.26757.1 26757 length=16151 
SRR9167336.26779.1 26779 length=16322 
SRR9167336.26828.1 26828 length=8143 
SRR9167336.26840.1 26840 length=16175 
SRR9167336.26966.1 26966 length=15730 
SRR9167336.26976.1 26976 length=15591 
SRR9167336.26991.1 26991 length=16250 
SRR9167336.27027.1 27027 length=16324 
SRR9167336.27067.1 27067 length=1479 
SRR9167336.27103.1 27103 length=16351 
SRR9167336.27112.1 27112 length=16263 
SRR9167336.27115.1 27115 length=16346 
SRR9167336.27147.1 27147 length=16144 
SRR9167336.27164.1 27164 length=16299 
SRR9167336.27252.1 27252 length=16251 
SRR9167336.27321.1 27321 length=16346 
SRR9167336.27340.1 27340 length=16139 
SRR9167336.27359.1 27359 length=16306 
SRR9167336.27405.1 27405 length=16062 
SRR9167336.27464.1 27464 length=16216 
SRR9167336.27509.1 27509 length=15882 
SRR9167336.27566.1 27566 length=15968 
SRR9167336.27634.1 27634 length=14328 
SRR9167336.27639.1 27639 length=16021 
SRR9167336.27645.1 27645 length=16119 
SRR9167336.27651.1 27651 length=15329 
SRR9167336.27710.1 27710 length=10296 
SRR9167336.27714.1 27714 length=15554 
SRR9167336.27755.1 27755 length=15885 
SRR9167336.27756.1 27756 length=10514 
SRR9167336.27768.1 27768 length=16343 
SRR9167336.27794.1 27794 length=15942 
SRR9167336.27805.1 27805 length=16225 
SRR9167336.27812.1 27812 length=2407 
SRR9167336.27830.1 27830 length=15898 
SRR9167336.27831.1 27831 length=15862 
SRR9167336.27840.1 27840 length=16129 
SRR9167336.27851.1 27851 length=15853 
SRR9167336.27854.1 27854 length=16120 
SRR9167336.27871.1 27871 length=15637 
SRR9167336.27908.1 27908 length=13976 
SRR9167336.27928.1 27928 length=16183 
SRR9167336.27936.1 27936 length=16007 
SRR9167336.27944.1 27944 length=15894 
SRR9167336.27952.1 27952 length=15708 
SRR9167336.27954.1 27954 length=16054 
SRR9167336.27961.1 27961 length=15714 
SRR9167336.27974.1 27974 length=16379 
SRR9167336.27989.1 27989 length=4391 
SRR9167336.27996.1 27996 length=15874 
SRR9167336.28002.1 28002 length=4527 
SRR9167336.28004.1 28004 length=1932 
SRR9167336.28017.1 28017 length=15208 
SRR9167336.28024.1 28024 length=15542 
SRR9167336.28054.1 28054 length=15423 
SRR9167336.28079.1 28079 length=16104 
SRR9167336.28087.1 28087 length=3811 
SRR9167336.28090.1 28090 length=16144 
SRR9167336.28104.1 28104 length=16028 
SRR9167336.28114.1 28114 length=4920 
SRR9167336.28131.1 28131 length=10495 
SRR9167336.28133.1 28133 length=16160 
SRR9167336.28148.1 28148 length=15981 
SRR9167336.28154.1 28154 length=16044 
SRR9167336.28160.1 28160 length=15919 
SRR9167336.28167.1 28167 length=7628 
SRR9167336.28172.1 28172 length=4427 
SRR9167336.28200.1 28200 length=15699 
SRR9167336.28228.1 28228 length=16053 
SRR9167336.28252.1 28252 length=8621 
SRR9167336.28254.1 28254 length=4316 
SRR9167336.28273.1 28273 length=15998 
SRR9167336.28277.1 28277 length=15632 
SRR9167336.28304.1 28304 length=8770 
SRR9167336.28341.1 28341 length=16198 
SRR9167336.28360.1 28360 length=16131 
SRR9167336.28398.1 28398 length=16276 
SRR9167336.28407.1 28407 length=16279 
SRR9167336.28485.1 28485 length=16129 
SRR9167336.28497.1 28497 length=16027 
SRR9167336.28519.1 28519 length=16256 
SRR9167336.28528.1 28528 length=16362 
SRR9167336.28540.1 28540 length=16303 
SRR9167336.28572.1 28572 length=16305 
SRR9167336.28610.1 28610 length=16323 
SRR9167336.28633.1 28633 length=16222 
SRR9167336.28634.1 28634 length=16156 
SRR9167336.28642.1 28642 length=16132 
SRR9167336.28664.1 28664 length=16197 
SRR9167336.28671.1 28671 length=15965 
SRR9167336.28681.1 28681 length=16212 
SRR9167336.28720.1 28720 length=15847 
SRR9167336.28729.1 28729 length=15812 
SRR9167336.28747.1 28747 length=16332 
SRR9167336.28755.1 28755 length=15869 
SRR9167336.28767.1 28767 length=16347 
SRR9167336.28806.1 28806 length=16119 
SRR9167336.28814.1 28814 length=16144 
SRR9167336.28827.1 28827 length=16202 
SRR9167336.28830.1 28830 length=16116 
SRR9167336.28866.1 28866 length=16208 
SRR9167336.28868.1 28868 length=16290 
SRR9167336.28904.1 28904 length=15680 
SRR9167336.28907.1 28907 length=2896 
SRR9167336.28926.1 28926 length=9664 
SRR9167336.28962.1 28962 length=16299 
SRR9167336.28978.1 28978 length=15185 
SRR9167336.28980.1 28980 length=11168 
SRR9167336.28985.1 28985 length=16214 
SRR9167336.28998.1 28998 length=1475 
SRR9167336.29023.1 29023 length=16273 
SRR9167336.29029.1 29029 length=2892 
SRR9167336.29038.1 29038 length=16391 
SRR9167336.29042.1 29042 length=16207 
SRR9167336.29055.1 29055 length=15927 
SRR9167336.29057.1 29057 length=2043 
SRR9167336.29085.1 29085 length=16221 
SRR9167336.29159.1 29159 length=16437 
SRR9167336.29165.1 29165 length=16116 
SRR9167336.29188.1 29188 length=16134 
SRR9167336.29194.1 29194 length=7398 
SRR9167336.29210.1 29210 length=16252 
SRR9167336.29217.1 29217 length=16228 
SRR9167336.29222.1 29222 length=16205 
SRR9167336.29233.1 29233 length=16210 
SRR9167336.29290.1 29290 length=5372 
SRR9167336.29291.1 29291 length=16385 
SRR9167336.29320.1 29320 length=16055 
SRR9167336.29345.1 29345 length=16222 
SRR9167336.29475.1 29475 length=16193 
SRR9167336.29478.1 29478 length=16385 
SRR9167336.29489.1 29489 length=16258 
SRR9167336.29553.1 29553 length=16289 
SRR9167336.29581.1 29581 length=5191 
SRR9167336.29607.1 29607 length=16302 
SRR9167336.29626.1 29626 length=16236 
SRR9167336.29649.1 29649 length=15633 
SRR9167336.29662.1 29662 length=16276 
SRR9167336.29682.1 29682 length=32324 
SRR9167336.29732.1 29732 length=16321 
SRR9167336.29768.1 29768 length=1883 
SRR9167336.29770.1 29770 length=16061 
SRR9167336.29776.1 29776 length=20325 
SRR9167336.29777.1 29777 length=16284 
SRR9167336.29821.1 29821 length=16288 
SRR9167336.29905.1 29905 length=16260 
SRR9167336.29913.1 29913 length=2341 
SRR9167336.29947.1 29947 length=15652 
SRR9167336.29962.1 29962 length=16008 
SRR9167336.29976.1 29976 length=16282 
SRR9167336.29978.1 29978 length=15771 
SRR9167336.29993.1 29993 length=6154 
SRR9167336.30032.1 30032 length=15999 
SRR9167336.30046.1 30046 length=3474 
SRR9167336.30051.1 30051 length=15711 
SRR9167336.30065.1 30065 length=16103 
SRR9167336.30093.1 30093 length=16310 
SRR9167336.30152.1 30152 length=15917 
SRR9167336.30159.1 30159 length=16302 
SRR9167336.30184.1 30184 length=16168 
SRR9167336.30191.1 30191 length=16170 
SRR9167336.30229.1 30229 length=15845 
SRR9167336.30281.1 30281 length=16383 
SRR9167336.30316.1 30316 length=9135 
SRR9167336.30330.1 30330 length=16334 
SRR9167336.30339.1 30339 length=16157 
SRR9167336.30344.1 30344 length=16206 
SRR9167336.30348.1 30348 length=16244 
SRR9167336.30378.1 30378 length=16342 
SRR9167336.30400.1 30400 length=11912 
SRR9167336.30411.1 30411 length=1587 
SRR9167336.30521.1 30521 length=16243 
SRR9167336.30525.1 30525 length=16284 
SRR9167336.30564.1 30564 length=16064 
SRR9167336.30586.1 30586 length=16357 
SRR9167336.30795.1 30795 length=11652 
SRR9167336.30811.1 30811 length=16298 
SRR9167336.30874.1 30874 length=16079 
SRR9167336.30960.1 30960 length=13706 
SRR9167336.30962.1 30962 length=16207 
SRR9167336.30979.1 30979 length=16262 
SRR9167336.31073.1 31073 length=16349 
SRR9167336.31088.1 31088 length=15676 
SRR9167336.31168.1 31168 length=16219 
SRR9167336.31171.1 31171 length=16244 
SRR9167336.31180.1 31180 length=16225 
SRR9167336.31193.1 31193 length=16174 
SRR9167336.31199.1 31199 length=16264 
SRR9167336.31329.1 31329 length=16326 
SRR9167336.31380.1 31380 length=7668 
SRR9167336.31434.1 31434 length=16059 
SRR9167336.31538.1 31538 length=16142 
SRR9167336.31556.1 31556 length=9225 
SRR9167336.31570.1 31570 length=8393 
SRR9167336.31597.1 31597 length=16031 
SRR9167336.31599.1 31599 length=16235 
SRR9167336.31614.1 31614 length=1700 
SRR9167336.31639.1 31639 length=16187 
SRR9167336.31649.1 31649 length=15895 
SRR9167336.31676.1 31676 length=15434 
SRR9167336.31704.1 31704 length=2657 
SRR9167336.31705.1 31705 length=4316 
SRR9167336.31708.1 31708 length=16249 
SRR9167336.31710.1 31710 length=16186 
SRR9167336.31715.1 31715 length=9102 
SRR9167336.31717.1 31717 length=11658 
SRR9167336.31727.1 31727 length=16053 
SRR9167336.31729.1 31729 length=16126 
SRR9167336.31737.1 31737 length=15638 
SRR9167336.31742.1 31742 length=16247 
SRR9167336.31744.1 31744 length=16176 
SRR9167336.31745.1 31745 length=15948 
SRR9167336.31756.1 31756 length=15971 
SRR9167336.31781.1 31781 length=16088 
SRR9167336.31797.1 31797 length=16259 
SRR9167336.31834.1 31834 length=16085 
SRR9167336.31847.1 31847 length=16058 
SRR9167336.31876.1 31876 length=15996 
SRR9167336.31879.1 31879 length=16147 
SRR9167336.31900.1 31900 length=4973 
SRR9167336.31906.1 31906 length=2184 
SRR9167336.31931.1 31931 length=16280 
SRR9167336.31934.1 31934 length=16104 
SRR9167336.31939.1 31939 length=16234 
SRR9167336.31970.1 31970 length=15869 
SRR9167336.31975.1 31975 length=16318 
SRR9167336.31990.1 31990 length=15867 
SRR9167336.31993.1 31993 length=4576 
SRR9167336.31994.1 31994 length=16222 
SRR9167336.32009.1 32009 length=16126 
SRR9167336.32019.1 32019 length=15807 
SRR9167336.32030.1 32030 length=16159 
SRR9167336.32064.1 32064 length=16266 
SRR9167336.32070.1 32070 length=16097 
SRR9167336.32078.1 32078 length=16203 
SRR9167336.32100.1 32100 length=15899 
SRR9167336.32104.1 32104 length=15847 
SRR9167336.32141.1 32141 length=16276 
SRR9167336.32147.1 32147 length=16104 
SRR9167336.32172.1 32172 length=16215 
SRR9167336.32174.1 32174 length=16100 
SRR9167336.32210.1 32210 length=15910 
SRR9167336.32236.1 32236 length=16098 
SRR9167336.32246.1 32246 length=16165 
SRR9167336.32279.1 32279 length=9449 
SRR9167336.32295.1 32295 length=16191 
SRR9167336.32297.1 32297 length=15859 
SRR9167336.32305.1 32305 length=16254 
SRR9167336.32307.1 32307 length=16235 
SRR9167336.32319.1 32319 length=16190 
SRR9167336.32327.1 32327 length=16321 
SRR9167336.32337.1 32337 length=16133 
SRR9167336.32366.1 32366 length=12795 
SRR9167336.32384.1 32384 length=16281 
SRR9167336.32415.1 32415 length=16080 
SRR9167336.32418.1 32418 length=16046 
SRR9167336.32423.1 32423 length=16135 
SRR9167336.32426.1 32426 length=16286 
SRR9167336.32429.1 32429 length=15837 
SRR9167336.32431.1 32431 length=11902 
SRR9167336.32438.1 32438 length=15928 
SRR9167336.32444.1 32444 length=16278 
SRR9167336.32461.1 32461 length=2952 
SRR9167336.32492.1 32492 length=16169 
SRR9167336.32498.1 32498 length=13952 
SRR9167336.32628.1 32628 length=16161 
SRR9167336.32634.1 32634 length=9620 
SRR9167336.32684.1 32684 length=16209 
SRR9167336.32718.1 32718 length=16233 
SRR9167336.32764.1 32764 length=15937 
SRR9167336.32771.1 32771 length=16093 
SRR9167336.32804.1 32804 length=16090 
SRR9167336.32821.1 32821 length=16384 
SRR9167336.32844.1 32844 length=7030 
SRR9167336.32854.1 32854 length=15684 
SRR9167336.32899.1 32899 length=15329 
SRR9167336.32901.1 32901 length=16168 
SRR9167336.32906.1 32906 length=16117 
SRR9167336.32971.1 32971 length=16356 
SRR9167336.32979.1 32979 length=16333 
SRR9167336.33009.1 33009 length=16005 
SRR9167336.33015.1 33015 length=16293 
SRR9167336.33021.1 33021 length=5553 
SRR9167336.33044.1 33044 length=16190 
SRR9167336.33085.1 33085 length=16494 
SRR9167336.33088.1 33088 length=16047 
SRR9167336.33201.1 33201 length=16441 
SRR9167336.33220.1 33220 length=7245 
SRR9167336.33227.1 33227 length=16062 
SRR9167336.33250.1 33250 length=15990 
SRR9167336.33316.1 33316 length=16203 
SRR9167336.33320.1 33320 length=16204 
SRR9167336.33412.1 33412 length=16227 
SRR9167336.33427.1 33427 length=16233 
SRR9167336.33493.1 33493 length=26427 
SRR9167336.33497.1 33497 length=16107 
SRR9167336.33513.1 33513 length=16050 
SRR9167336.33535.1 33535 length=5887 
SRR9167336.33537.1 33537 length=16332 
SRR9167336.33549.1 33549 length=16016 
SRR9167336.33591.1 33591 length=16212 
SRR9167336.33599.1 33599 length=16238 
SRR9167336.33601.1 33601 length=16297 
SRR9167336.33607.1 33607 length=16261 
SRR9167336.33620.1 33620 length=15363 
SRR9167336.33670.1 33670 length=3470 
SRR9167336.33693.1 33693 length=16255 
SRR9167336.33700.1 33700 length=10755 
SRR9167336.33701.1 33701 length=16209 
SRR9167336.33730.1 33730 length=6528 
SRR9167336.33758.1 33758 length=16193 
SRR9167336.33782.1 33782 length=7567 
SRR9167336.33785.1 33785 length=16285 
SRR9167336.33806.1 33806 length=16288 
SRR9167336.33818.1 33818 length=9587 
SRR9167336.33834.1 33834 length=16236 
SRR9167336.33845.1 33845 length=16239 
SRR9167336.33861.1 33861 length=16193 
SRR9167336.33863.1 33863 length=16239 
SRR9167336.33864.1 33864 length=8913 
SRR9167336.33909.1 33909 length=16070 
SRR9167336.33933.1 33933 length=16124 
SRR9167336.33943.1 33943 length=15953 
SRR9167336.33946.1 33946 length=16231 
SRR9167336.33965.1 33965 length=16264 
SRR9167336.33986.1 33986 length=16222 
SRR9167336.34001.1 34001 length=15665 
SRR9167336.34015.1 34015 length=16305 
SRR9167336.34021.1 34021 length=6764 
SRR9167336.34033.1 34033 length=10770 
SRR9167336.34056.1 34056 length=16212 
SRR9167336.34058.1 34058 length=16131 
SRR9167336.34095.1 34095 length=16441 
SRR9167336.34104.1 34104 length=16384 
SRR9167336.34109.1 34109 length=4061 
SRR9167336.34115.1 34115 length=16309 
SRR9167336.34119.1 34119 length=15653 
SRR9167336.34130.1 34130 length=16288 
SRR9167336.34134.1 34134 length=1324 
SRR9167336.34158.1 34158 length=16318 
SRR9167336.34182.1 34182 length=16404 
SRR9167336.34198.1 34198 length=15620 
SRR9167336.34210.1 34210 length=16130 
SRR9167336.34213.1 34213 length=2545 
SRR9167336.34225.1 34225 length=15990 
SRR9167336.34228.1 34228 length=16326 
SRR9167336.34243.1 34243 length=16210 
SRR9167336.34257.1 34257 length=16325 
SRR9167336.34312.1 34312 length=16301 
SRR9167336.34325.1 34325 length=13881 
SRR9167336.34338.1 34338 length=2567 
SRR9167336.34339.1 34339 length=16418 
SRR9167336.34352.1 34352 length=9302 
SRR9167336.34363.1 34363 length=15895 
SRR9167336.34386.1 34386 length=884 
SRR9167336.34387.1 34387 length=15713 
SRR9167336.34412.1 34412 length=16228 
SRR9167336.34426.1 34426 length=5842 
SRR9167336.34427.1 34427 length=2067 
SRR9167336.34452.1 34452 length=16361 
SRR9167336.34471.1 34471 length=16229 
SRR9167336.34477.1 34477 length=3850 
SRR9167336.34480.1 34480 length=15936 
SRR9167336.34494.1 34494 length=13922 
SRR9167336.34529.1 34529 length=16049 
SRR9167336.34550.1 34550 length=15976 
SRR9167336.34599.1 34599 length=14806 
SRR9167336.34603.1 34603 length=4766 
SRR9167336.34604.1 34604 length=16240 
SRR9167336.34620.1 34620 length=15776 
SRR9167336.34634.1 34634 length=16033 
SRR9167336.34640.1 34640 length=15770 
SRR9167336.34648.1 34648 length=16178 
SRR9167336.34679.1 34679 length=8344 
SRR9167336.34693.1 34693 length=16199 
SRR9167336.34702.1 34702 length=15762 
SRR9167336.34711.1 34711 length=15629 
SRR9167336.34712.1 34712 length=9713 
SRR9167336.34717.1 34717 length=11997 
SRR9167336.34728.1 34728 length=16117 
SRR9167336.34743.1 34743 length=9272 
SRR9167336.34744.1 34744 length=15816 
SRR9167336.34750.1 34750 length=16039 
SRR9167336.34751.1 34751 length=15847 
SRR9167336.34754.1 34754 length=16347 
SRR9167336.34771.1 34771 length=4878 
SRR9167336.34774.1 34774 length=4328 
SRR9167336.34800.1 34800 length=3001 
SRR9167336.34848.1 34848 length=15615 
SRR9167336.34852.1 34852 length=15684 
SRR9167336.34869.1 34869 length=3373 
SRR9167336.34896.1 34896 length=11728 
SRR9167336.34897.1 34897 length=15345 
SRR9167336.34900.1 34900 length=11264 
SRR9167336.34901.1 34901 length=16244 
SRR9167336.34918.1 34918 length=16001 
SRR9167336.34958.1 34958 length=16127 
SRR9167336.34973.1 34973 length=4426 
SRR9167336.34989.1 34989 length=15701 
SRR9167336.34997.1 34997 length=15909 
SRR9167336.35001.1 35001 length=15877 
SRR9167336.35010.1 35010 length=13881 
SRR9167336.35033.1 35033 length=8021 
SRR9167336.35046.1 35046 length=16106 
SRR9167336.35048.1 35048 length=11933 
SRR9167336.35094.1 35094 length=16185 
SRR9167336.35102.1 35102 length=16158 
SRR9167336.35106.1 35106 length=16131 
SRR9167336.35115.1 35115 length=6716 
SRR9167336.35119.1 35119 length=16068 
SRR9167336.35120.1 35120 length=15895 
SRR9167336.35123.1 35123 length=15902 
SRR9167336.35124.1 35124 length=16045 
SRR9167336.35154.1 35154 length=15403 
SRR9167336.35163.1 35163 length=16212 
SRR9167336.35187.1 35187 length=15644 
SRR9167336.35201.1 35201 length=15348 
SRR9167336.35221.1 35221 length=16156 
SRR9167336.35254.1 35254 length=15739 
SRR9167336.35257.1 35257 length=16231 
SRR9167336.35278.1 35278 length=15563 
SRR9167336.35290.1 35290 length=16150 
SRR9167336.35297.1 35297 length=15379 
SRR9167336.35319.1 35319 length=16080 
SRR9167336.35335.1 35335 length=14586 
SRR9167336.35343.1 35343 length=13808 
SRR9167336.35350.1 35350 length=9993 
SRR9167336.35358.1 35358 length=3192 
SRR9167336.35368.1 35368 length=5182 
SRR9167336.35379.1 35379 length=5436 
SRR9167336.35381.1 35381 length=16002 
SRR9167336.35478.1 35478 length=16174 
SRR9167336.35484.1 35484 length=16080 
SRR9167336.35488.1 35488 length=9315 
SRR9167336.35491.1 35491 length=15483 
SRR9167336.35503.1 35503 length=5293 
SRR9167336.35504.1 35504 length=16137 
SRR9167336.35507.1 35507 length=16225 
SRR9167336.35509.1 35509 length=15951 
SRR9167336.35517.1 35517 length=16076 
SRR9167336.35580.1 35580 length=15944 
SRR9167336.35596.1 35596 length=16096 
SRR9167336.35604.1 35604 length=15993 
SRR9167336.35615.1 35615 length=16067 
SRR9167336.35644.1 35644 length=15602 
SRR9167336.35653.1 35653 length=16085 
SRR9167336.35685.1 35685 length=16282 
SRR9167336.35728.1 35728 length=16443 
SRR9167336.35729.1 35729 length=16270 
SRR9167336.35779.1 35779 length=16339 
SRR9167336.35780.1 35780 length=16321 
SRR9167336.35784.1 35784 length=16277 
SRR9167336.35818.1 35818 length=15896 
SRR9167336.35831.1 35831 length=6145 
SRR9167336.35866.1 35866 length=16125 
SRR9167336.35910.1 35910 length=7622 
SRR9167336.35923.1 35923 length=13480 
SRR9167336.35937.1 35937 length=15784 
SRR9167336.35955.1 35955 length=7331 
SRR9167336.35956.1 35956 length=16164 
SRR9167336.35992.1 35992 length=4667 
SRR9167336.36028.1 36028 length=15219 
SRR9167336.36049.1 36049 length=8593 
SRR9167336.36074.1 36074 length=16188 
SRR9167336.36099.1 36099 length=9682 
SRR9167336.36124.1 36124 length=16249 
SRR9167336.36139.1 36139 length=16324 
SRR9167336.36143.1 36143 length=16109 
SRR9167336.36145.1 36145 length=16316 
SRR9167336.36167.1 36167 length=4054 
SRR9167336.36190.1 36190 length=16232 
SRR9167336.36208.1 36208 length=15823 
SRR9167336.36228.1 36228 length=16247 
SRR9167336.36270.1 36270 length=16254 
SRR9167336.36287.1 36287 length=16304 
SRR9167336.36310.1 36310 length=16239 
SRR9167336.36332.1 36332 length=16101 
SRR9167336.36361.1 36361 length=15890 
SRR9167336.36383.1 36383 length=16331 
SRR9167336.36462.1 36462 length=16241 
SRR9167336.36516.1 36516 length=16268 
SRR9167336.36520.1 36520 length=16376 
SRR9167336.36535.1 36535 length=9564 
SRR9167336.36541.1 36541 length=16237 
SRR9167336.36558.1 36558 length=16134 
SRR9167336.36594.1 36594 length=16253 
SRR9167336.36598.1 36598 length=16256 
SRR9167336.36620.1 36620 length=1274 
SRR9167336.36623.1 36623 length=16313 
SRR9167336.36654.1 36654 length=15873 
SRR9167336.36665.1 36665 length=12583 
SRR9167336.36674.1 36674 length=16272 
SRR9167336.36675.1 36675 length=15955 
SRR9167336.36679.1 36679 length=14969 
SRR9167336.36687.1 36687 length=16325 
SRR9167336.36692.1 36692 length=8793 
SRR9167336.36712.1 36712 length=16002 
SRR9167336.36716.1 36716 length=16078 
SRR9167336.36728.1 36728 length=16105 
SRR9167336.36741.1 36741 length=2611 
SRR9167336.36747.1 36747 length=15906 
SRR9167336.36755.1 36755 length=16176 
SRR9167336.36763.1 36763 length=8917 
SRR9167336.36775.1 36775 length=15999 
SRR9167336.36777.1 36777 length=16212 
SRR9167336.36782.1 36782 length=15667 
SRR9167336.36794.1 36794 length=15508 
SRR9167336.36813.1 36813 length=9657 
SRR9167336.36814.1 36814 length=15687 
SRR9167336.36816.1 36816 length=16159 
SRR9167336.36825.1 36825 length=16037 
SRR9167336.36827.1 36827 length=15362 
SRR9167336.36842.1 36842 length=9405 
SRR9167336.36850.1 36850 length=15885 
SRR9167336.36874.1 36874 length=16310 
SRR9167336.36888.1 36888 length=16098 
SRR9167336.36924.1 36924 length=16081 
SRR9167336.36938.1 36938 length=15942 
SRR9167336.36946.1 36946 length=16258 
SRR9167336.36948.1 36948 length=16223 
SRR9167336.36973.1 36973 length=15791 
SRR9167336.36997.1 36997 length=16028 
SRR9167336.37019.1 37019 length=16018 
SRR9167336.37031.1 37031 length=15063 
SRR9167336.37034.1 37034 length=15754 
SRR9167336.37043.1 37043 length=16210 
SRR9167336.37044.1 37044 length=15497 
SRR9167336.37083.1 37083 length=6679 
SRR9167336.37119.1 37119 length=15295 
SRR9167336.37136.1 37136 length=15774 
SRR9167336.37150.1 37150 length=16228 
SRR9167336.37158.1 37158 length=15964 
SRR9167336.37182.1 37182 length=15520 
SRR9167336.37196.1 37196 length=9239 
SRR9167336.37230.1 37230 length=16162 
SRR9167336.37235.1 37235 length=16215 
SRR9167336.37237.1 37237 length=6710 
SRR9167336.37238.1 37238 length=3128 
SRR9167336.37245.1 37245 length=10710 
SRR9167336.37248.1 37248 length=7264 
SRR9167336.37275.1 37275 length=9739 
SRR9167336.37293.1 37293 length=11460 
SRR9167336.37295.1 37295 length=15649 
SRR9167336.37305.1 37305 length=16186 
SRR9167336.37342.1 37342 length=16275 
SRR9167336.37361.1 37361 length=15304 
SRR9167336.37368.1 37368 length=15846 
SRR9167336.37380.1 37380 length=16127 
SRR9167336.37390.1 37390 length=16126 
SRR9167336.37430.1 37430 length=16134 
SRR9167336.37448.1 37448 length=4502 
SRR9167336.37453.1 37453 length=14057 
SRR9167336.37479.1 37479 length=15940 
SRR9167336.37480.1 37480 length=15907 
SRR9167336.37493.1 37493 length=15993 
SRR9167336.37501.1 37501 length=16066 
SRR9167336.37503.1 37503 length=13755 
SRR9167336.37505.1 37505 length=15513 
SRR9167336.37513.1 37513 length=16218 
SRR9167336.37514.1 37514 length=15823 
SRR9167336.37530.1 37530 length=15452 
SRR9167336.37536.1 37536 length=16137 
SRR9167336.37540.1 37540 length=15683 
SRR9167336.37542.1 37542 length=15703 
SRR9167336.37546.1 37546 length=16136 
SRR9167336.37553.1 37553 length=16211 
SRR9167336.37554.1 37554 length=16237 
SRR9167336.37601.1 37601 length=16129 
SRR9167336.37605.1 37605 length=6696 
SRR9167336.37610.1 37610 length=15719 
SRR9167336.37612.1 37612 length=15680 
SRR9167336.37620.1 37620 length=2693 
SRR9167336.37665.1 37665 length=16085 
SRR9167336.37695.1 37695 length=16177 
SRR9167336.37696.1 37696 length=15166 
SRR9167336.37717.1 37717 length=1688 
SRR9167336.37738.1 37738 length=16207 
SRR9167336.37744.1 37744 length=16127 
SRR9167336.37757.1 37757 length=15986 
SRR9167336.37760.1 37760 length=16197 
SRR9167336.37784.1 37784 length=16140 
SRR9167336.37793.1 37793 length=16130 
SRR9167336.37855.1 37855 length=15422 
SRR9167336.37858.1 37858 length=16050 
SRR9167336.37887.1 37887 length=16076 
SRR9167336.37889.1 37889 length=16100 
SRR9167336.37896.1 37896 length=1300 
SRR9167336.37909.1 37909 length=13386 
SRR9167336.37919.1 37919 length=16211 
SRR9167336.37920.1 37920 length=16111 
SRR9167336.37928.1 37928 length=16174 
SRR9167336.37970.1 37970 length=16268 
SRR9167336.37971.1 37971 length=14031 
SRR9167336.37980.1 37980 length=16305 
SRR9167336.37994.1 37994 length=15558 
SRR9167336.37997.1 37997 length=16246 
SRR9167336.37998.1 37998 length=1246 
SRR9167336.38038.1 38038 length=16200 
SRR9167336.38051.1 38051 length=16027 
SRR9167336.38052.1 38052 length=8504 
SRR9167336.38065.1 38065 length=16039 
SRR9167336.38068.1 38068 length=16256 
SRR9167336.38071.1 38071 length=10006 
SRR9167336.38076.1 38076 length=16237 
SRR9167336.38084.1 38084 length=16339 
SRR9167336.38085.1 38085 length=16155 
SRR9167336.38099.1 38099 length=16245 
SRR9167336.38108.1 38108 length=10630 
SRR9167336.38123.1 38123 length=16065 
SRR9167336.38128.1 38128 length=15726 
SRR9167336.38142.1 38142 length=15682 
SRR9167336.38143.1 38143 length=8605 
SRR9167336.38155.1 38155 length=9719 
SRR9167336.38156.1 38156 length=16197 
SRR9167336.38158.1 38158 length=14684 
SRR9167336.38164.1 38164 length=16093 
SRR9167336.38178.1 38178 length=15851 
SRR9167336.38183.1 38183 length=15719 
SRR9167336.38187.1 38187 length=16006 
SRR9167336.38188.1 38188 length=3114 
SRR9167336.38230.1 38230 length=14992 
SRR9167336.38255.1 38255 length=16115 
SRR9167336.38275.1 38275 length=16140 
SRR9167336.38283.1 38283 length=16026 
SRR9167336.38292.1 38292 length=16119 
SRR9167336.38326.1 38326 length=16208 
SRR9167336.38329.1 38329 length=16187 
SRR9167336.38340.1 38340 length=16253 
SRR9167336.38341.1 38341 length=7177 
SRR9167336.38349.1 38349 length=4090 
SRR9167336.38388.1 38388 length=6906 
SRR9167336.38415.1 38415 length=15995 
SRR9167336.38418.1 38418 length=15869 
SRR9167336.38419.1 38419 length=11223 
SRR9167336.38442.1 38442 length=6973 
SRR9167336.38443.1 38443 length=16144 
SRR9167336.38465.1 38465 length=16042 
SRR9167336.38476.1 38476 length=7189 
SRR9167336.38492.1 38492 length=2673 
SRR9167336.38494.1 38494 length=16281 
SRR9167336.38509.1 38509 length=16127 
SRR9167336.38522.1 38522 length=16181 
SRR9167336.38558.1 38558 length=16224 
SRR9167336.38589.1 38589 length=15987 
SRR9167336.38590.1 38590 length=7074 
SRR9167336.38599.1 38599 length=16280 
SRR9167336.38601.1 38601 length=16212 
SRR9167336.38605.1 38605 length=16251 
SRR9167336.38614.1 38614 length=15922 
SRR9167336.38640.1 38640 length=4685 
SRR9167336.38667.1 38667 length=16187 
SRR9167336.38673.1 38673 length=16171 
SRR9167336.38680.1 38680 length=16182 
SRR9167336.38689.1 38689 length=16120 
SRR9167336.38692.1 38692 length=15930 
SRR9167336.38717.1 38717 length=16204 
SRR9167336.38727.1 38727 length=16300 
SRR9167336.38731.1 38731 length=16071 
SRR9167336.38756.1 38756 length=16149 
SRR9167336.38803.1 38803 length=12782 
SRR9167336.38860.1 38860 length=16133 
SRR9167336.38882.1 38882 length=15887 
SRR9167336.38925.1 38925 length=16193 
SRR9167336.38959.1 38959 length=16282 
SRR9167336.38977.1 38977 length=16103 
SRR9167336.39007.1 39007 length=16291 
SRR9167336.39047.1 39047 length=5783 
SRR9167336.39051.1 39051 length=16381 
SRR9167336.39063.1 39063 length=16237 
SRR9167336.39079.1 39079 length=16263 
SRR9167336.39086.1 39086 length=16022 
SRR9167336.39090.1 39090 length=9561 
SRR9167336.39104.1 39104 length=16114 
SRR9167336.39131.1 39131 length=16215 
SRR9167336.39138.1 39138 length=16109 
SRR9167336.39146.1 39146 length=16386 
SRR9167336.39153.1 39153 length=16142 
SRR9167336.39182.1 39182 length=16207 
SRR9167336.39199.1 39199 length=16140 
SRR9167336.39215.1 39215 length=12658 
SRR9167336.39270.1 39270 length=16158 
SRR9167336.39271.1 39271 length=15974 
SRR9167336.39296.1 39296 length=16278 
SRR9167336.39302.1 39302 length=15782 
SRR9167336.39319.1 39319 length=15970 
SRR9167336.39331.1 39331 length=16327 
SRR9167336.39352.1 39352 length=16237 
SRR9167336.39356.1 39356 length=16349 
SRR9167336.39380.1 39380 length=16277 
SRR9167336.39411.1 39411 length=8704 
SRR9167336.39419.1 39419 length=16162 
SRR9167336.39426.1 39426 length=16260 
SRR9167336.39430.1 39430 length=3974 
SRR9167336.39452.1 39452 length=6303 
SRR9167336.39481.1 39481 length=16243 
SRR9167336.39513.1 39513 length=2514 
SRR9167336.39521.1 39521 length=5211 
SRR9167336.39533.1 39533 length=16158 
SRR9167336.39559.1 39559 length=16264 
SRR9167336.39567.1 39567 length=16132 
SRR9167336.39568.1 39568 length=16081 
SRR9167336.39574.1 39574 length=15945 
SRR9167336.39650.1 39650 length=16276 
SRR9167336.39665.1 39665 length=9626 
SRR9167336.39669.1 39669 length=15928 
SRR9167336.39686.1 39686 length=14249 
SRR9167336.39696.1 39696 length=16364 
SRR9167336.39739.1 39739 length=16053 
SRR9167336.39763.1 39763 length=5392 
SRR9167336.39770.1 39770 length=15820 
SRR9167336.39771.1 39771 length=10472 
SRR9167336.39783.1 39783 length=16284 
SRR9167336.39787.1 39787 length=15865 
SRR9167336.39798.1 39798 length=15891 
SRR9167336.39801.1 39801 length=15706 
SRR9167336.39802.1 39802 length=16134 
SRR9167336.39804.1 39804 length=3294 
SRR9167336.39848.1 39848 length=16209 
SRR9167336.39862.1 39862 length=16002 
SRR9167336.39864.1 39864 length=16155 
SRR9167336.39882.1 39882 length=14541 
SRR9167336.39891.1 39891 length=11954 
SRR9167336.39912.1 39912 length=16124 
SRR9167336.39914.1 39914 length=16197 
SRR9167336.39954.1 39954 length=16303 
SRR9167336.39962.1 39962 length=16110 
SRR9167336.39968.1 39968 length=15690 
SRR9167336.39977.1 39977 length=16235 
SRR9167336.39978.1 39978 length=16253 
SRR9167336.39981.1 39981 length=11505 
SRR9167336.39984.1 39984 length=16074 
SRR9167336.39987.1 39987 length=12344 
SRR9167336.39997.1 39997 length=16051 
SRR9167336.40006.1 40006 length=16066 
SRR9167336.40007.1 40007 length=16122 
SRR9167336.40017.1 40017 length=16188 
SRR9167336.40033.1 40033 length=10639 
SRR9167336.40034.1 40034 length=16263 
SRR9167336.40036.1 40036 length=5093 
SRR9167336.40047.1 40047 length=11245 
SRR9167336.40064.1 40064 length=16322 
SRR9167336.40073.1 40073 length=15559 
SRR9167336.40087.1 40087 length=16156 
SRR9167336.40114.1 40114 length=16150 
SRR9167336.40134.1 40134 length=16306 
SRR9167336.40153.1 40153 length=16062 
SRR9167336.40180.1 40180 length=16146 
SRR9167336.40186.1 40186 length=6172 
SRR9167336.40207.1 40207 length=6420 
SRR9167336.40215.1 40215 length=10382 
SRR9167336.40221.1 40221 length=16374 
SRR9167336.40230.1 40230 length=16184 
SRR9167336.40233.1 40233 length=16114 
SRR9167336.40257.1 40257 length=11338 
SRR9167336.40286.1 40286 length=12093 
SRR9167336.40317.1 40317 length=16290 
SRR9167336.40326.1 40326 length=15914 
SRR9167336.40378.1 40378 length=3638 
SRR9167336.40385.1 40385 length=16085 
SRR9167336.40396.1 40396 length=16227 
SRR9167336.40416.1 40416 length=16131 
SRR9167336.40423.1 40423 length=15980 
SRR9167336.40427.1 40427 length=16311 
SRR9167336.40437.1 40437 length=16203 
SRR9167336.40453.1 40453 length=16050 
SRR9167336.40475.1 40475 length=16123 
SRR9167336.40488.1 40488 length=7617 
SRR9167336.40490.1 40490 length=16191 
SRR9167336.40495.1 40495 length=16183 
SRR9167336.40500.1 40500 length=4640 
SRR9167336.40510.1 40510 length=16145 
SRR9167336.40514.1 40514 length=4070 
SRR9167336.40523.1 40523 length=16099 
SRR9167336.40531.1 40531 length=16033 
SRR9167336.40547.1 40547 length=16163 
SRR9167336.40554.1 40554 length=15939 
SRR9167336.40560.1 40560 length=16219 
SRR9167336.40565.1 40565 length=4665 
SRR9167336.40589.1 40589 length=6310 
SRR9167336.40595.1 40595 length=15716 
SRR9167336.40613.1 40613 length=16260 
SRR9167336.40629.1 40629 length=11413 
SRR9167336.40648.1 40648 length=4132 
SRR9167336.40657.1 40657 length=16056 
SRR9167336.40669.1 40669 length=16299 
SRR9167336.40682.1 40682 length=16242 
SRR9167336.40684.1 40684 length=2579 
SRR9167336.40688.1 40688 length=16308 
SRR9167336.40691.1 40691 length=16195 
SRR9167336.40695.1 40695 length=16022 
SRR9167336.40703.1 40703 length=4069 
SRR9167336.40720.1 40720 length=15860 
SRR9167336.40748.1 40748 length=15994 
SRR9167336.40793.1 40793 length=16006 
SRR9167336.40794.1 40794 length=16234 
SRR9167336.40808.1 40808 length=15964 
SRR9167336.40824.1 40824 length=16038 
SRR9167336.40826.1 40826 length=5271 
SRR9167336.40827.1 40827 length=16188 
SRR9167336.40846.1 40846 length=16147 
SRR9167336.40867.1 40867 length=16212 
SRR9167336.40874.1 40874 length=16126 
SRR9167336.40882.1 40882 length=16037 
SRR9167336.40889.1 40889 length=16285 
SRR9167336.40893.1 40893 length=2034 
SRR9167336.40899.1 40899 length=15274 
SRR9167336.40905.1 40905 length=15799 
SRR9167336.40932.1 40932 length=15470 
SRR9167336.40935.1 40935 length=16096 
SRR9167336.40945.1 40945 length=16190 
SRR9167336.40962.1 40962 length=16334 
SRR9167336.40963.1 40963 length=16270 
SRR9167336.40979.1 40979 length=13499 
SRR9167336.40980.1 40980 length=16224 
SRR9167336.40990.1 40990 length=16040 
SRR9167336.40995.1 40995 length=7795 
SRR9167336.40997.1 40997 length=14268 
SRR9167336.40998.1 40998 length=11864 
SRR9167336.40999.1 40999 length=5118 
SRR9167336.41026.1 41026 length=16207 
SRR9167336.41032.1 41032 length=16184 
SRR9167336.41045.1 41045 length=9712 
SRR9167336.41049.1 41049 length=16042 
SRR9167336.41067.1 41067 length=16136 
SRR9167336.41086.1 41086 length=15035 
SRR9167336.41087.1 41087 length=9369 
SRR9167336.41094.1 41094 length=16662 
SRR9167336.41096.1 41096 length=15608 
SRR9167336.41101.1 41101 length=15532 
SRR9167336.41116.1 41116 length=16140 
SRR9167336.41123.1 41123 length=15353 
SRR9167336.41138.1 41138 length=15595 
SRR9167336.41146.1 41146 length=15733 
SRR9167336.41154.1 41154 length=3901 
SRR9167336.41157.1 41157 length=16356 
SRR9167336.41161.1 41161 length=16132 
SRR9167336.41165.1 41165 length=16178 
SRR9167336.41172.1 41172 length=16236 
SRR9167336.41194.1 41194 length=16187 
SRR9167336.41201.1 41201 length=16193 
SRR9167336.41202.1 41202 length=16110 
SRR9167336.41204.1 41204 length=16255 
SRR9167336.41208.1 41208 length=15983 
SRR9167336.41212.1 41212 length=16025 
SRR9167336.41214.1 41214 length=7995 
SRR9167336.41217.1 41217 length=16195 
SRR9167336.41253.1 41253 length=15043 
SRR9167336.41272.1 41272 length=10726 
SRR9167336.41285.1 41285 length=15345 
SRR9167336.41305.1 41305 length=15514 
SRR9167336.41313.1 41313 length=16047 
SRR9167336.41326.1 41326 length=15693 
SRR9167336.41349.1 41349 length=16290 
SRR9167336.41366.1 41366 length=15643 
SRR9167336.41371.1 41371 length=16039 
SRR9167336.41379.1 41379 length=16244 
SRR9167336.41383.1 41383 length=15907 
SRR9167336.41386.1 41386 length=16207 
SRR9167336.41421.1 41421 length=5027 
SRR9167336.41447.1 41447 length=16005 
SRR9167336.41455.1 41455 length=2665 
SRR9167336.41476.1 41476 length=15967 
SRR9167336.41488.1 41488 length=16419 
SRR9167336.41497.1 41497 length=8192 
SRR9167336.41503.1 41503 length=16172 
SRR9167336.41516.1 41516 length=15574 
SRR9167336.41564.1 41564 length=15173 
SRR9167336.41572.1 41572 length=9437 
SRR9167336.41580.1 41580 length=16127 
SRR9167336.41588.1 41588 length=9013 
SRR9167336.41600.1 41600 length=15905 
SRR9167336.41615.1 41615 length=10765 
SRR9167336.41622.1 41622 length=15968 
SRR9167336.41639.1 41639 length=12713 
SRR9167336.41689.1 41689 length=12157 
SRR9167336.41716.1 41716 length=16225 
SRR9167336.41726.1 41726 length=15907 
SRR9167336.41729.1 41729 length=16212 
SRR9167336.41731.1 41731 length=16071 
SRR9167336.41732.1 41732 length=15866 
SRR9167336.41769.1 41769 length=16095 
SRR9167336.41781.1 41781 length=16061 
SRR9167336.41795.1 41795 length=16252 
SRR9167336.41814.1 41814 length=10711 
SRR9167336.41818.1 41818 length=16335 
SRR9167336.41866.1 41866 length=16224 
SRR9167336.41868.1 41868 length=16227 
SRR9167336.41889.1 41889 length=15507 
SRR9167336.41905.1 41905 length=16170 
SRR9167336.41906.1 41906 length=16232 
SRR9167336.41915.1 41915 length=16080 
SRR9167336.41943.1 41943 length=16199 
SRR9167336.41949.1 41949 length=16183 
SRR9167336.41950.1 41950 length=15902 
SRR9167336.41958.1 41958 length=16191 
SRR9167336.41981.1 41981 length=15956 
SRR9167336.42002.1 42002 length=15363 
SRR9167336.42011.1 42011 length=15957 
SRR9167336.42029.1 42029 length=16292 
SRR9167336.42035.1 42035 length=14383 
SRR9167336.42039.1 42039 length=16131 
SRR9167336.42068.1 42068 length=16246 
SRR9167336.42086.1 42086 length=14355 
SRR9167336.42120.1 42120 length=7305 
SRR9167336.42134.1 42134 length=11194 
SRR9167336.42167.1 42167 length=16071 
SRR9167336.42172.1 42172 length=16214 
SRR9167336.42203.1 42203 length=16371 
SRR9167336.42219.1 42219 length=16167 
SRR9167336.42226.1 42226 length=10094 
SRR9167336.42239.1 42239 length=16271 
SRR9167336.42253.1 42253 length=11405 
SRR9167336.42266.1 42266 length=16085 
SRR9167336.42279.1 42279 length=6333 
SRR9167336.42284.1 42284 length=7251 
SRR9167336.42311.1 42311 length=16264 
SRR9167336.42316.1 42316 length=16040 
SRR9167336.42323.1 42323 length=6863 
SRR9167336.42346.1 42346 length=16165 
SRR9167336.42352.1 42352 length=16266 
SRR9167336.42368.1 42368 length=16281 
SRR9167336.42381.1 42381 length=2814 
SRR9167336.42385.1 42385 length=16269 
SRR9167336.42389.1 42389 length=16099 
SRR9167336.42394.1 42394 length=16202 
SRR9167336.42399.1 42399 length=16271 
SRR9167336.42406.1 42406 length=16304 
SRR9167336.42412.1 42412 length=16277 
SRR9167336.42418.1 42418 length=2626 
SRR9167336.42423.1 42423 length=16241 
SRR9167336.42440.1 42440 length=15758 
SRR9167336.42510.1 42510 length=16150 
SRR9167336.42522.1 42522 length=16139 
SRR9167336.42535.1 42535 length=11563 
SRR9167336.42538.1 42538 length=16097 
SRR9167336.42545.1 42545 length=16000 
SRR9167336.42576.1 42576 length=16063 
SRR9167336.42577.1 42577 length=16342 
SRR9167336.42657.1 42657 length=16179 
SRR9167336.42689.1 42689 length=15998 
SRR9167336.42697.1 42697 length=16248 
SRR9167336.42732.1 42732 length=16278 
SRR9167336.42738.1 42738 length=16184 
SRR9167336.42749.1 42749 length=16223 
SRR9167336.42765.1 42765 length=16302 
SRR9167336.42877.1 42877 length=16276 
SRR9167336.42891.1 42891 length=3255 
SRR9167336.42974.1 42974 length=16296 
SRR9167336.42978.1 42978 length=16388 
SRR9167336.42993.1 42993 length=15842 
SRR9167336.43033.1 43033 length=16302 
SRR9167336.43147.1 43147 length=16332 
SRR9167336.43167.1 43167 length=16271 
SRR9167336.43243.1 43243 length=16233 
SRR9167336.43318.1 43318 length=5419 
SRR9167336.43352.1 43352 length=16272 
SRR9167336.43467.1 43467 length=7049 
SRR9167336.43554.1 43554 length=16360 
SRR9167336.43819.1 43819 length=15831 
SRR9167336.43844.1 43844 length=16029 
SRR9167336.43856.1 43856 length=16259 
SRR9167336.43871.1 43871 length=6022 
SRR9167336.43908.1 43908 length=11479 
SRR9167336.43917.1 43917 length=16130 
SRR9167336.43926.1 43926 length=16061 
SRR9167336.43941.1 43941 length=16088 
SRR9167336.43965.1 43965 length=14852 
SRR9167336.43984.1 43984 length=16033 
SRR9167336.44003.1 44003 length=16128 
SRR9167336.44068.1 44068 length=16249 
SRR9167336.44071.1 44071 length=16044 
SRR9167336.44074.1 44074 length=16274 
SRR9167336.44083.1 44083 length=16254 
SRR9167336.44087.1 44087 length=15960 
SRR9167336.44088.1 44088 length=16111 
SRR9167336.44089.1 44089 length=12274 
SRR9167336.44095.1 44095 length=16128 
SRR9167336.44097.1 44097 length=16150 
SRR9167336.44105.1 44105 length=16216 
SRR9167336.44117.1 44117 length=15965 
SRR9167336.44121.1 44121 length=15496 
SRR9167336.44160.1 44160 length=15657 
SRR9167336.44164.1 44164 length=2839 
SRR9167336.44166.1 44166 length=6526 
SRR9167336.44191.1 44191 length=16090 
SRR9167336.44228.1 44228 length=16139 
SRR9167336.44229.1 44229 length=16283 
SRR9167336.44231.1 44231 length=16222 
SRR9167336.44270.1 44270 length=16366 
SRR9167336.44277.1 44277 length=13056 
SRR9167336.44288.1 44288 length=16204 
SRR9167336.44306.1 44306 length=16084 
SRR9167336.44355.1 44355 length=16175 
SRR9167336.44360.1 44360 length=3620 
SRR9167336.44361.1 44361 length=16227 
SRR9167336.44373.1 44373 length=15579 
SRR9167336.44375.1 44375 length=16222 
SRR9167336.44377.1 44377 length=16167 
SRR9167336.44385.1 44385 length=16061 
SRR9167336.44398.1 44398 length=16056 
SRR9167336.44400.1 44400 length=15127 
SRR9167336.44403.1 44403 length=16135 
SRR9167336.44413.1 44413 length=16235 
SRR9167336.44451.1 44451 length=15995 
SRR9167336.44474.1 44474 length=16053 
SRR9167336.44480.1 44480 length=2213 
SRR9167336.44489.1 44489 length=16182 
SRR9167336.44500.1 44500 length=2702 
SRR9167336.44503.1 44503 length=16267 
SRR9167336.44509.1 44509 length=10326 
SRR9167336.44520.1 44520 length=16196 
SRR9167336.44527.1 44527 length=16224 
SRR9167336.44533.1 44533 length=15699 
SRR9167336.44541.1 44541 length=16244 
SRR9167336.44584.1 44584 length=16130 
SRR9167336.44607.1 44607 length=10094 
SRR9167336.44608.1 44608 length=16171 
SRR9167336.44613.1 44613 length=15980 
SRR9167336.44636.1 44636 length=16253 
SRR9167336.44655.1 44655 length=16208 
SRR9167336.44666.1 44666 length=9556 
SRR9167336.44674.1 44674 length=16270 
SRR9167336.44697.1 44697 length=16109 
SRR9167336.44702.1 44702 length=9593 
SRR9167336.44703.1 44703 length=16266 
SRR9167336.44704.1 44704 length=15926 
SRR9167336.44720.1 44720 length=16182 
SRR9167336.44725.1 44725 length=16226 
SRR9167336.44727.1 44727 length=16127 
SRR9167336.44746.1 44746 length=15761 
SRR9167336.44757.1 44757 length=16304 
SRR9167336.44761.1 44761 length=16033 
SRR9167336.44763.1 44763 length=16144 
SRR9167336.44802.1 44802 length=15616 
SRR9167336.44805.1 44805 length=16261 
SRR9167336.44812.1 44812 length=16286 
SRR9167336.44855.1 44855 length=16340 
SRR9167336.44943.1 44943 length=16304 
SRR9167336.44988.1 44988 length=16330 
SRR9167336.45015.1 45015 length=16323 
SRR9167336.45022.1 45022 length=16277 
SRR9167336.45099.1 45099 length=16369 
SRR9167336.45144.1 45144 length=16112 
SRR9167336.45183.1 45183 length=16351 
SRR9167336.45191.1 45191 length=16378 
SRR9167336.45202.1 45202 length=16259 
SRR9167336.45207.1 45207 length=10288 
SRR9167336.45252.1 45252 length=16292 
SRR9167336.45293.1 45293 length=16227 
SRR9167336.45331.1 45331 length=16346 
SRR9167336.45333.1 45333 length=14523 
SRR9167336.45397.1 45397 length=16300 
SRR9167336.45406.1 45406 length=5802 
SRR9167336.45441.1 45441 length=16006 
SRR9167336.45499.1 45499 length=17970 
SRR9167336.45642.1 45642 length=16273 
SRR9167336.45756.1 45756 length=16236 
SRR9167336.45824.1 45824 length=16367 
SRR9167336.45836.1 45836 length=16258 
SRR9167336.45918.1 45918 length=16263 
SRR9167336.45930.1 45930 length=16026 
SRR9167336.45931.1 45931 length=16038 
SRR9167336.45943.1 45943 length=15872 
SRR9167336.45944.1 45944 length=4728 
SRR9167336.45976.1 45976 length=15618 
SRR9167336.45979.1 45979 length=16131 
SRR9167336.45997.1 45997 length=1980 
SRR9167336.46027.1 46027 length=15394 
SRR9167336.46049.1 46049 length=11678 
SRR9167336.46057.1 46057 length=15772 
SRR9167336.46099.1 46099 length=16040 
SRR9167336.46113.1 46113 length=16248 
SRR9167336.46140.1 46140 length=16136 
SRR9167336.46147.1 46147 length=16112 
SRR9167336.46164.1 46164 length=1736 
SRR9167336.46178.1 46178 length=15995 
SRR9167336.46180.1 46180 length=15864 
SRR9167336.46181.1 46181 length=16123 
SRR9167336.46185.1 46185 length=16219 
SRR9167336.46199.1 46199 length=14939 
SRR9167336.46201.1 46201 length=15779 
SRR9167336.46203.1 46203 length=16085 
SRR9167336.46219.1 46219 length=16041 
SRR9167336.46223.1 46223 length=15892 
SRR9167336.46241.1 46241 length=12596 
SRR9167336.46254.1 46254 length=16263 
SRR9167336.46255.1 46255 length=5241 
SRR9167336.46262.1 46262 length=6107 
SRR9167336.46301.1 46301 length=5007 
SRR9167336.46317.1 46317 length=16114 
SRR9167336.46323.1 46323 length=16334 
SRR9167336.46331.1 46331 length=2619 
SRR9167336.46338.1 46338 length=15797 
SRR9167336.46339.1 46339 length=16340 
SRR9167336.46347.1 46347 length=5326 
SRR9167336.46357.1 46357 length=4016 
SRR9167336.46360.1 46360 length=16689 
SRR9167336.46361.1 46361 length=16115 
SRR9167336.46369.1 46369 length=16161 
SRR9167336.46373.1 46373 length=15247 
SRR9167336.46390.1 46390 length=15745 
SRR9167336.46404.1 46404 length=16229 
SRR9167336.46406.1 46406 length=16305 
SRR9167336.46450.1 46450 length=16060 
SRR9167336.46454.1 46454 length=5797 
SRR9167336.46460.1 46460 length=15713 
SRR9167336.46464.1 46464 length=2324 
SRR9167336.46467.1 46467 length=15808 
SRR9167336.46476.1 46476 length=16451 
SRR9167336.46485.1 46485 length=16092 
SRR9167336.46490.1 46490 length=15824 
SRR9167336.46502.1 46502 length=2652 
SRR9167336.46503.1 46503 length=15927 
SRR9167336.46508.1 46508 length=16085 
SRR9167336.46511.1 46511 length=16069 
SRR9167336.46557.1 46557 length=16248 
SRR9167336.46558.1 46558 length=15698 
SRR9167336.46603.1 46603 length=16284 
SRR9167336.46652.1 46652 length=16286 
SRR9167336.46665.1 46665 length=4517 
SRR9167336.46688.1 46688 length=16303 
SRR9167336.46696.1 46696 length=11246 
SRR9167336.46730.1 46730 length=16246 
SRR9167336.46732.1 46732 length=16209 
SRR9167336.46743.1 46743 length=16027 
SRR9167336.46753.1 46753 length=16154 
SRR9167336.46760.1 46760 length=16356 
SRR9167336.46772.1 46772 length=8301 
SRR9167336.46813.1 46813 length=16286 
SRR9167336.46818.1 46818 length=16137 
SRR9167336.46839.1 46839 length=16326 
SRR9167336.46861.1 46861 length=15249 
SRR9167336.46900.1 46900 length=16078 
SRR9167336.47001.1 47001 length=16111 
SRR9167336.47007.1 47007 length=16238 
SRR9167336.47027.1 47027 length=16304 
SRR9167336.47054.1 47054 length=16125 
SRR9167336.47057.1 47057 length=16218 
SRR9167336.47078.1 47078 length=7905 
SRR9167336.47088.1 47088 length=16154 
SRR9167336.47102.1 47102 length=16243 
SRR9167336.47122.1 47122 length=15985 
SRR9167336.47138.1 47138 length=16332 
SRR9167336.47183.1 47183 length=16301 
SRR9167336.47207.1 47207 length=16274 
SRR9167336.47221.1 47221 length=16015 
SRR9167336.47222.1 47222 length=16286 
SRR9167336.47244.1 47244 length=15964 
SRR9167336.47283.1 47283 length=16330 
SRR9167336.47287.1 47287 length=16057 
SRR9167336.47316.1 47316 length=2124 
SRR9167336.47347.1 47347 length=16138 
SRR9167336.47353.1 47353 length=16185 
SRR9167336.47363.1 47363 length=16259 
SRR9167336.47376.1 47376 length=16367 
SRR9167336.47382.1 47382 length=1180 
SRR9167336.47460.1 47460 length=15938 
SRR9167336.47531.1 47531 length=15860 
SRR9167336.47599.1 47599 length=16215 
SRR9167336.47635.1 47635 length=7994 
SRR9167336.47660.1 47660 length=15004 
SRR9167336.47680.1 47680 length=3993 
SRR9167336.47728.1 47728 length=16340 
SRR9167336.47769.1 47769 length=6333 
SRR9167336.47791.1 47791 length=16247 
SRR9167336.47793.1 47793 length=14219 
SRR9167336.47794.1 47794 length=16261 
SRR9167336.47817.1 47817 length=15684 
SRR9167336.47832.1 47832 length=16247 
SRR9167336.47866.1 47866 length=16118 
SRR9167336.47878.1 47878 length=16084 
SRR9167336.47879.1 47879 length=16286 
SRR9167336.47937.1 47937 length=15922 
SRR9167336.47979.1 47979 length=16287 
SRR9167336.48020.1 48020 length=16318 
SRR9167336.48035.1 48035 length=14508 
SRR9167336.48075.1 48075 length=16170 
SRR9167336.48132.1 48132 length=9758 
SRR9167336.48164.1 48164 length=16201 
SRR9167336.48190.1 48190 length=1882 
SRR9167336.48204.1 48204 length=16308 
SRR9167336.48222.1 48222 length=16211 
SRR9167336.48286.1 48286 length=15959 
SRR9167336.48294.1 48294 length=16216 
SRR9167336.48299.1 48299 length=8461 
SRR9167336.48323.1 48323 length=16244 
SRR9167336.48399.1 48399 length=15802 
SRR9167336.48448.1 48448 length=16217 
SRR9167336.48466.1 48466 length=3966 
SRR9167336.48475.1 48475 length=15537 
SRR9167336.48482.1 48482 length=4688 
SRR9167336.48540.1 48540 length=16264 
SRR9167336.48560.1 48560 length=16361 
SRR9167336.48656.1 48656 length=16231 
SRR9167336.48669.1 48669 length=16206 
SRR9167336.48693.1 48693 length=16362 
SRR9167336.48719.1 48719 length=16168 
SRR9167336.48734.1 48734 length=16404 
SRR9167336.48763.1 48763 length=16244 
SRR9167336.48768.1 48768 length=16088 
SRR9167336.48869.1 48869 length=16175 
SRR9167336.48902.1 48902 length=16271 
SRR9167336.48922.1 48922 length=16319 
SRR9167336.48927.1 48927 length=16261 
SRR9167336.48929.1 48929 length=16277 
SRR9167336.48946.1 48946 length=16037 
SRR9167336.48964.1 48964 length=16345 
SRR9167336.48992.1 48992 length=16283 
SRR9167336.49036.1 49036 length=16307 
SRR9167336.49125.1 49125 length=4620 
SRR9167336.49191.1 49191 length=4003 
SRR9167336.49299.1 49299 length=7969 
SRR9167336.49301.1 49301 length=16300 
SRR9167336.49302.1 49302 length=16303 
SRR9167336.49311.1 49311 length=9597 
SRR9167336.49416.1 49416 length=15526 
SRR9167336.49427.1 49427 length=5228 
SRR9167336.49438.1 49438 length=975 
SRR9167336.49450.1 49450 length=16260 
SRR9167336.49466.1 49466 length=16340 
SRR9167336.49467.1 49467 length=16179 
SRR9167336.49492.1 49492 length=16063 
SRR9167336.49520.1 49520 length=10117 
SRR9167336.49534.1 49534 length=16215 
SRR9167336.49536.1 49536 length=16274 
SRR9167336.49539.1 49539 length=16164 
SRR9167336.49567.1 49567 length=15751 
SRR9167336.49572.1 49572 length=15888 
SRR9167336.49604.1 49604 length=16202 
SRR9167336.49607.1 49607 length=14205 
SRR9167336.49673.1 49673 length=15716 
SRR9167336.49678.1 49678 length=16335 
SRR9167336.49704.1 49704 length=7334 
SRR9167336.49723.1 49723 length=15210 
SRR9167336.49739.1 49739 length=16021 
SRR9167336.49741.1 49741 length=16243 
SRR9167336.49749.1 49749 length=16160 
SRR9167336.49764.1 49764 length=16054 
SRR9167336.49779.1 49779 length=16221 
SRR9167336.49797.1 49797 length=16180 
SRR9167336.49801.1 49801 length=16145 
SRR9167336.49820.1 49820 length=15933 
SRR9167336.49832.1 49832 length=16159 
SRR9167336.49842.1 49842 length=16160 
SRR9167336.49847.1 49847 length=16138 
SRR9167336.49851.1 49851 length=16222 
SRR9167336.49904.1 49904 length=16125 
SRR9167336.49907.1 49907 length=15746 
SRR9167336.49910.1 49910 length=16280 
SRR9167336.49918.1 49918 length=16275 
SRR9167336.49934.1 49934 length=16198 
SRR9167336.49943.1 49943 length=15955 
SRR9167336.49948.1 49948 length=16253 
SRR9167336.49949.1 49949 length=15140 
SRR9167336.49970.1 49970 length=16266 
SRR9167336.50002.1 50002 length=16349 
SRR9167336.50008.1 50008 length=15924 
SRR9167336.50016.1 50016 length=16226 
SRR9167336.50032.1 50032 length=16230 
SRR9167336.50042.1 50042 length=16148 
SRR9167336.50050.1 50050 length=2391 
SRR9167336.50078.1 50078 length=14725 
SRR9167336.50079.1 50079 length=11023 
SRR9167336.50087.1 50087 length=6821 
SRR9167336.50088.1 50088 length=16087 
SRR9167336.50091.1 50091 length=16230 
SRR9167336.50097.1 50097 length=16217 
SRR9167336.50110.1 50110 length=16214 
SRR9167336.50121.1 50121 length=15383 
SRR9167336.50165.1 50165 length=16294 
SRR9167336.50176.1 50176 length=7361 
SRR9167336.50189.1 50189 length=16001 
SRR9167336.50190.1 50190 length=16135 
SRR9167336.50201.1 50201 length=16209 
SRR9167336.50246.1 50246 length=16281 
SRR9167336.50281.1 50281 length=15902 
SRR9167336.50284.1 50284 length=15781 
SRR9167336.50292.1 50292 length=16105 
SRR9167336.50300.1 50300 length=16182 
SRR9167336.50352.1 50352 length=16123 
SRR9167336.50354.1 50354 length=16274 
SRR9167336.50357.1 50357 length=16057 
SRR9167336.50373.1 50373 length=1757 
SRR9167336.50398.1 50398 length=16145 
SRR9167336.50404.1 50404 length=16101 
SRR9167336.50414.1 50414 length=14929 
SRR9167336.50439.1 50439 length=16170 
SRR9167336.50451.1 50451 length=16069 
SRR9167336.50472.1 50472 length=3465 
SRR9167336.50475.1 50475 length=16323 
SRR9167336.50478.1 50478 length=16279 
SRR9167336.50487.1 50487 length=16349 
SRR9167336.50493.1 50493 length=16159 
SRR9167336.50507.1 50507 length=16169 
SRR9167336.50542.1 50542 length=16292 
SRR9167336.50559.1 50559 length=16397 
SRR9167336.50567.1 50567 length=16399 
SRR9167336.50595.1 50595 length=16234 
SRR9167336.50622.1 50622 length=16110 
SRR9167336.50630.1 50630 length=103584 
SRR9167336.50683.1 50683 length=15548 
SRR9167336.50718.1 50718 length=14642 
SRR9167336.50742.1 50742 length=16248 
SRR9167336.50743.1 50743 length=9704 
SRR9167336.50748.1 50748 length=15874 
SRR9167336.50759.1 50759 length=16009 
SRR9167336.50924.1 50924 length=16409 
SRR9167336.51009.1 51009 length=16212 
SRR9167336.51036.1 51036 length=16258 
SRR9167336.51045.1 51045 length=15717 
SRR9167336.51066.1 51066 length=16189 
SRR9167336.51076.1 51076 length=16374 
SRR9167336.51082.1 51082 length=7072 
SRR9167336.51134.1 51134 length=16224 
SRR9167336.51142.1 51142 length=16243 
SRR9167336.51180.1 51180 length=16367 
SRR9167336.51232.1 51232 length=16213 
SRR9167336.51247.1 51247 length=16282 
SRR9167336.51250.1 51250 length=16125 
SRR9167336.51253.1 51253 length=16256 
SRR9167336.51297.1 51297 length=14990 
SRR9167336.51386.1 51386 length=16265 
SRR9167336.51393.1 51393 length=16264 
SRR9167336.51398.1 51398 length=15697 
SRR9167336.51412.1 51412 length=16250 
SRR9167336.51480.1 51480 length=16141 
SRR9167336.51487.1 51487 length=16234 
SRR9167336.51510.1 51510 length=16288 
SRR9167336.51524.1 51524 length=16064 
SRR9167336.51540.1 51540 length=7864 
SRR9167336.51546.1 51546 length=16199 
SRR9167336.51552.1 51552 length=16167 
SRR9167336.51558.1 51558 length=16255 
SRR9167336.51566.1 51566 length=11127 
SRR9167336.51619.1 51619 length=16103 
SRR9167336.51641.1 51641 length=16112 
SRR9167336.51657.1 51657 length=16226 
SRR9167336.51660.1 51660 length=16337 
SRR9167336.51686.1 51686 length=16103 
SRR9167336.51694.1 51694 length=16313 
SRR9167336.51702.1 51702 length=15885 
SRR9167336.51721.1 51721 length=16258 
SRR9167336.51738.1 51738 length=16359 
SRR9167336.51751.1 51751 length=16195 
SRR9167336.51771.1 51771 length=16207 
SRR9167336.51832.1 51832 length=16327 
SRR9167336.51849.1 51849 length=16211 
SRR9167336.51853.1 51853 length=15888 
SRR9167336.51868.1 51868 length=16205 
SRR9167336.51875.1 51875 length=16228 
SRR9167336.51880.1 51880 length=7663 
SRR9167336.51886.1 51886 length=16261 
SRR9167336.51888.1 51888 length=16199 
SRR9167336.51891.1 51891 length=16153 
SRR9167336.51947.1 51947 length=16343 
SRR9167336.51951.1 51951 length=9111 
SRR9167336.51954.1 51954 length=4434 
SRR9167336.51967.1 51967 length=16346 
SRR9167336.51969.1 51969 length=16246 
SRR9167336.51970.1 51970 length=16287 
SRR9167336.52010.1 52010 length=16151 
SRR9167336.52024.1 52024 length=11684 
SRR9167336.52027.1 52027 length=15840 
SRR9167336.52038.1 52038 length=16083 
SRR9167336.52054.1 52054 length=16211 
SRR9167336.52057.1 52057 length=15445 
SRR9167336.52143.1 52143 length=3430 
SRR9167336.52174.1 52174 length=16254 
SRR9167336.52181.1 52181 length=16105 
SRR9167336.52189.1 52189 length=15907 
SRR9167336.52191.1 52191 length=16307 
SRR9167336.52199.1 52199 length=16260 
SRR9167336.52203.1 52203 length=16265 
SRR9167336.52216.1 52216 length=16037 
SRR9167336.52218.1 52218 length=16278 
SRR9167336.52232.1 52232 length=16261 
SRR9167336.52247.1 52247 length=16109 
SRR9167336.52340.1 52340 length=16033 
SRR9167336.52348.1 52348 length=16241 
SRR9167336.52364.1 52364 length=4645 
SRR9167336.52369.1 52369 length=16215 
SRR9167336.52378.1 52378 length=16267 
SRR9167336.52393.1 52393 length=9553 
SRR9167336.52409.1 52409 length=16372 
SRR9167336.52413.1 52413 length=16199 
SRR9167336.52427.1 52427 length=15348 
SRR9167336.52438.1 52438 length=16123 
SRR9167336.52514.1 52514 length=12476 
SRR9167336.52525.1 52525 length=2248 
SRR9167336.52532.1 52532 length=16081 
SRR9167336.52545.1 52545 length=10776 
SRR9167336.52562.1 52562 length=15999 
SRR9167336.52563.1 52563 length=16047 
SRR9167336.52580.1 52580 length=16002 
SRR9167336.52592.1 52592 length=16012 
SRR9167336.52600.1 52600 length=9820 
SRR9167336.52616.1 52616 length=16358 
SRR9167336.52621.1 52621 length=16043 
SRR9167336.52636.1 52636 length=15612 
SRR9167336.52638.1 52638 length=16217 
SRR9167336.52647.1 52647 length=15739 
SRR9167336.52677.1 52677 length=16072 
SRR9167336.52679.1 52679 length=15498 
SRR9167336.52681.1 52681 length=16046 
SRR9167336.52710.1 52710 length=15122 
SRR9167336.52726.1 52726 length=4003 
SRR9167336.52730.1 52730 length=16054 
SRR9167336.52739.1 52739 length=2598 
SRR9167336.52742.1 52742 length=15882 
SRR9167336.52751.1 52751 length=8181 
SRR9167336.52763.1 52763 length=15327 
SRR9167336.52767.1 52767 length=16171 
SRR9167336.52770.1 52770 length=16099 
SRR9167336.52782.1 52782 length=16101 
SRR9167336.52813.1 52813 length=16208 
SRR9167336.52834.1 52834 length=15939 
SRR9167336.52842.1 52842 length=16157 
SRR9167336.52892.1 52892 length=15362 
SRR9167336.52899.1 52899 length=16205 
SRR9167336.52928.1 52928 length=11531 
SRR9167336.52933.1 52933 length=15410 
SRR9167336.52965.1 52965 length=15835 
SRR9167336.52976.1 52976 length=16214 
SRR9167336.52977.1 52977 length=16157 
SRR9167336.52983.1 52983 length=16085 
SRR9167336.52985.1 52985 length=16241 
SRR9167336.53008.1 53008 length=16273 
SRR9167336.53010.1 53010 length=16218 
SRR9167336.53011.1 53011 length=15670 
SRR9167336.53019.1 53019 length=5465 
SRR9167336.53024.1 53024 length=16062 
SRR9167336.53033.1 53033 length=15741 
SRR9167336.53066.1 53066 length=16071 
SRR9167336.53091.1 53091 length=16141 
SRR9167336.53099.1 53099 length=16054 
SRR9167336.53100.1 53100 length=15940 
SRR9167336.53137.1 53137 length=16153 
SRR9167336.53165.1 53165 length=16051 
SRR9167336.53183.1 53183 length=3389 
SRR9167336.53188.1 53188 length=16175 
SRR9167336.53192.1 53192 length=15980 
SRR9167336.53198.1 53198 length=8011 
SRR9167336.53201.1 53201 length=16101 
SRR9167336.53224.1 53224 length=16180 
SRR9167336.53246.1 53246 length=15660 
SRR9167336.53271.1 53271 length=16134 
SRR9167336.53284.1 53284 length=15671 
SRR9167336.53314.1 53314 length=7337 
SRR9167336.53336.1 53336 length=16262 
SRR9167336.53346.1 53346 length=16184 
SRR9167336.53353.1 53353 length=16221 
SRR9167336.53364.1 53364 length=16213 
SRR9167336.53382.1 53382 length=16284 
SRR9167336.53440.1 53440 length=5452 
SRR9167336.53463.1 53463 length=16291 
SRR9167336.53499.1 53499 length=2644 
SRR9167336.53506.1 53506 length=16220 
SRR9167336.53544.1 53544 length=16127 
SRR9167336.53558.1 53558 length=16383 
SRR9167336.53562.1 53562 length=16194 
SRR9167336.53565.1 53565 length=2198 
SRR9167336.53580.1 53580 length=16314 
SRR9167336.53642.1 53642 length=16085 
SRR9167336.53669.1 53669 length=16236 
SRR9167336.53676.1 53676 length=16221 
SRR9167336.53695.1 53695 length=16205 
SRR9167336.53701.1 53701 length=7194 
SRR9167336.53747.1 53747 length=9763 
SRR9167336.53761.1 53761 length=16223 
SRR9167336.53817.1 53817 length=15975 
SRR9167336.53915.1 53915 length=16202 
SRR9167336.53953.1 53953 length=16243 
SRR9167336.53988.1 53988 length=16295 
SRR9167336.54038.1 54038 length=14252 
SRR9167336.54062.1 54062 length=7303 
SRR9167336.54073.1 54073 length=16244 
SRR9167336.54104.1 54104 length=15215 
SRR9167336.54110.1 54110 length=16175 
SRR9167336.54122.1 54122 length=16324 
SRR9167336.54172.1 54172 length=7461 
SRR9167336.54205.1 54205 length=16160 
SRR9167336.54214.1 54214 length=16379 
SRR9167336.54254.1 54254 length=15533 
SRR9167336.54257.1 54257 length=15980 
SRR9167336.54262.1 54262 length=5599 
SRR9167336.54263.1 54263 length=16156 
SRR9167336.54271.1 54271 length=2436 
SRR9167336.54276.1 54276 length=5205 
SRR9167336.54286.1 54286 length=10651 
SRR9167336.54316.1 54316 length=4191 
SRR9167336.54362.1 54362 length=16132 
SRR9167336.54370.1 54370 length=16217 
SRR9167336.54387.1 54387 length=16060 
SRR9167336.54430.1 54430 length=15878 
SRR9167336.54431.1 54431 length=16002 
SRR9167336.54440.1 54440 length=7861 
SRR9167336.54448.1 54448 length=2254 
SRR9167336.54460.1 54460 length=2291 
SRR9167336.54467.1 54467 length=16108 
SRR9167336.54468.1 54468 length=6026 
SRR9167336.54472.1 54472 length=13153 
SRR9167336.54477.1 54477 length=9542 
SRR9167336.54478.1 54478 length=16284 
SRR9167336.54487.1 54487 length=15959 
SRR9167336.54500.1 54500 length=16072 
SRR9167336.54509.1 54509 length=1503 
SRR9167336.54512.1 54512 length=7252 
SRR9167336.54524.1 54524 length=3980 
SRR9167336.54527.1 54527 length=16215 
SRR9167336.54531.1 54531 length=16122 
SRR9167336.54541.1 54541 length=10484 
SRR9167336.54545.1 54545 length=15730 
SRR9167336.54546.1 54546 length=15170 
SRR9167336.54549.1 54549 length=16161 
SRR9167336.54561.1 54561 length=16151 
SRR9167336.54571.1 54571 length=9372 
SRR9167336.54578.1 54578 length=16062 
SRR9167336.54583.1 54583 length=15975 
SRR9167336.54597.1 54597 length=16208 
SRR9167336.54609.1 54609 length=15490 
SRR9167336.54631.1 54631 length=15732 
SRR9167336.54632.1 54632 length=4850 
SRR9167336.54656.1 54656 length=16155 
SRR9167336.54667.1 54667 length=16203 
SRR9167336.54675.1 54675 length=13785 
SRR9167336.54720.1 54720 length=15515 
SRR9167336.54721.1 54721 length=16154 
SRR9167336.54750.1 54750 length=16142 
SRR9167336.54768.1 54768 length=15991 
SRR9167336.54778.1 54778 length=15939 
SRR9167336.54797.1 54797 length=15016 
SRR9167336.54811.1 54811 length=16177 
SRR9167336.54845.1 54845 length=16104 
SRR9167336.54849.1 54849 length=16156 
SRR9167336.54852.1 54852 length=16261 
SRR9167336.54877.1 54877 length=1013 
SRR9167336.54881.1 54881 length=6459 
SRR9167336.54898.1 54898 length=15956 
SRR9167336.54900.1 54900 length=16190 
SRR9167336.54948.1 54948 length=15912 
SRR9167336.54961.1 54961 length=16320 
SRR9167336.54968.1 54968 length=16122 
SRR9167336.54979.1 54979 length=16111 
SRR9167336.54994.1 54994 length=15781 
SRR9167336.55002.1 55002 length=15773 
SRR9167336.55012.1 55012 length=16207 
SRR9167336.55065.1 55065 length=1925 
SRR9167336.55081.1 55081 length=16146 
SRR9167336.55109.1 55109 length=16048 
SRR9167336.55129.1 55129 length=16104 
SRR9167336.55135.1 55135 length=16257 
SRR9167336.55142.1 55142 length=16134 
SRR9167336.55143.1 55143 length=16172 
SRR9167336.55148.1 55148 length=15398 
SRR9167336.55156.1 55156 length=16010 
SRR9167336.55183.1 55183 length=16175 
SRR9167336.55197.1 55197 length=16141 
SRR9167336.55212.1 55212 length=15254 
SRR9167336.55233.1 55233 length=16208 
SRR9167336.55234.1 55234 length=14088 
SRR9167336.55252.1 55252 length=16065 
SRR9167336.55262.1 55262 length=16125 
SRR9167336.55270.1 55270 length=15500 
SRR9167336.55275.1 55275 length=853 
SRR9167336.55285.1 55285 length=8563 
SRR9167336.55305.1 55305 length=16016 
SRR9167336.55333.1 55333 length=15977 
SRR9167336.55337.1 55337 length=16188 
SRR9167336.55361.1 55361 length=16188 
SRR9167336.55384.1 55384 length=16085 
SRR9167336.55408.1 55408 length=16074 
SRR9167336.55409.1 55409 length=16135 
SRR9167336.55426.1 55426 length=16183 
SRR9167336.55436.1 55436 length=2568 
SRR9167336.55453.1 55453 length=16238 
SRR9167336.55464.1 55464 length=15740 
SRR9167336.55505.1 55505 length=10713 
SRR9167336.55551.1 55551 length=4744 
SRR9167336.55568.1 55568 length=16114 
SRR9167336.55583.1 55583 length=16134 
SRR9167336.55613.1 55613 length=16103 
SRR9167336.55631.1 55631 length=16190 
SRR9167336.55633.1 55633 length=16143 
SRR9167336.55638.1 55638 length=14910 
SRR9167336.55661.1 55661 length=16221 
SRR9167336.55669.1 55669 length=16059 
SRR9167336.55671.1 55671 length=16185 
SRR9167336.55698.1 55698 length=5441 
SRR9167336.55706.1 55706 length=16317 
SRR9167336.55711.1 55711 length=16090 
SRR9167336.55729.1 55729 length=9944 
SRR9167336.55732.1 55732 length=15993 
SRR9167336.55741.1 55741 length=16116 
SRR9167336.55742.1 55742 length=8459 
SRR9167336.55747.1 55747 length=16225 
SRR9167336.55750.1 55750 length=15978 
SRR9167336.55775.1 55775 length=12980 
SRR9167336.55789.1 55789 length=16188 
SRR9167336.55800.1 55800 length=15985 
SRR9167336.55805.1 55805 length=16059 
SRR9167336.55829.1 55829 length=16149 
SRR9167336.55838.1 55838 length=12991 
SRR9167336.55841.1 55841 length=16200 
SRR9167336.55851.1 55851 length=16078 
SRR9167336.55863.1 55863 length=15882 
SRR9167336.55888.1 55888 length=13880 
SRR9167336.55902.1 55902 length=16319 
SRR9167336.55922.1 55922 length=16124 
SRR9167336.55927.1 55927 length=16191 
SRR9167336.55929.1 55929 length=16234 
SRR9167336.55931.1 55931 length=11656 
SRR9167336.55996.1 55996 length=16033 
SRR9167336.56001.1 56001 length=13962 
SRR9167336.56008.1 56008 length=16167 
SRR9167336.56011.1 56011 length=15876 
SRR9167336.56025.1 56025 length=16201 
SRR9167336.56032.1 56032 length=16224 
SRR9167336.56046.1 56046 length=16202 
SRR9167336.56059.1 56059 length=16086 
SRR9167336.56075.1 56075 length=16248 
SRR9167336.56095.1 56095 length=16053 
SRR9167336.56104.1 56104 length=16165 
SRR9167336.56108.1 56108 length=16255 
SRR9167336.56125.1 56125 length=15463 
SRR9167336.56159.1 56159 length=16234 
SRR9167336.56172.1 56172 length=16099 
SRR9167336.56180.1 56180 length=16327 
SRR9167336.56181.1 56181 length=12069 
SRR9167336.56194.1 56194 length=16246 
SRR9167336.56205.1 56205 length=16191 
SRR9167336.56213.1 56213 length=10201 
SRR9167336.56221.1 56221 length=16174 
SRR9167336.56264.1 56264 length=16184 
SRR9167336.56265.1 56265 length=9767 
SRR9167336.56275.1 56275 length=15586 
SRR9167336.56301.1 56301 length=16155 
SRR9167336.56302.1 56302 length=16314 
SRR9167336.56306.1 56306 length=15758 
SRR9167336.56311.1 56311 length=16129 
SRR9167336.56319.1 56319 length=16172 
SRR9167336.56334.1 56334 length=16100 
SRR9167336.56337.1 56337 length=16129 
SRR9167336.56346.1 56346 length=16153 
SRR9167336.56350.1 56350 length=16301 
SRR9167336.56353.1 56353 length=16235 
SRR9167336.56358.1 56358 length=16371 
SRR9167336.56366.1 56366 length=16359 
SRR9167336.56439.1 56439 length=16052 
SRR9167336.56452.1 56452 length=16351 
SRR9167336.56473.1 56473 length=15876 
SRR9167336.56475.1 56475 length=16093 
SRR9167336.56501.1 56501 length=16001 
SRR9167336.56504.1 56504 length=16302 
SRR9167336.56519.1 56519 length=5048 
SRR9167336.56545.1 56545 length=16266 
SRR9167336.56574.1 56574 length=8032 
SRR9167336.56625.1 56625 length=16073 
SRR9167336.56635.1 56635 length=16230 
SRR9167336.56647.1 56647 length=16172 
SRR9167336.56671.1 56671 length=16184 
SRR9167336.56688.1 56688 length=16178 
SRR9167336.56698.1 56698 length=8436 
SRR9167336.56716.1 56716 length=16186 
SRR9167336.56736.1 56736 length=4023 
SRR9167336.56755.1 56755 length=16247 
SRR9167336.56766.1 56766 length=16179 
SRR9167336.56811.1 56811 length=16147 
SRR9167336.56814.1 56814 length=16268 
SRR9167336.56815.1 56815 length=4144 
SRR9167336.56816.1 56816 length=16249 
SRR9167336.56911.1 56911 length=16269 
SRR9167336.56914.1 56914 length=9170 
SRR9167336.56921.1 56921 length=9442 
SRR9167336.56934.1 56934 length=16204 
SRR9167336.56936.1 56936 length=12819 
SRR9167336.56950.1 56950 length=16239 
SRR9167336.56961.1 56961 length=16234 
SRR9167336.56969.1 56969 length=16281 
SRR9167336.56971.1 56971 length=16296 
SRR9167336.57012.1 57012 length=16144 
SRR9167336.57021.1 57021 length=16099 
SRR9167336.57050.1 57050 length=16248 
SRR9167336.57069.1 57069 length=2758 
SRR9167336.57123.1 57123 length=16167 
SRR9167336.57135.1 57135 length=16210 
SRR9167336.57146.1 57146 length=15552 
SRR9167336.57175.1 57175 length=16231 
SRR9167336.57209.1 57209 length=4608 
SRR9167336.57230.1 57230 length=16043 
SRR9167336.57254.1 57254 length=16093 
SRR9167336.57277.1 57277 length=16210 
SRR9167336.57285.1 57285 length=16171 
SRR9167336.57286.1 57286 length=16242 
SRR9167336.57289.1 57289 length=16270 
SRR9167336.57292.1 57292 length=15810 
SRR9167336.57307.1 57307 length=16023 
SRR9167336.57349.1 57349 length=16016 
SRR9167336.57357.1 57357 length=2203 
SRR9167336.57359.1 57359 length=16122 
SRR9167336.57406.1 57406 length=13532 
SRR9167336.57412.1 57412 length=16149 
SRR9167336.57418.1 57418 length=15996 
SRR9167336.57426.1 57426 length=3414 
SRR9167336.57440.1 57440 length=16129 
SRR9167336.57441.1 57441 length=4178 
SRR9167336.57442.1 57442 length=16226 
SRR9167336.57495.1 57495 length=16153 
SRR9167336.57509.1 57509 length=16071 
SRR9167336.57522.1 57522 length=16218 
SRR9167336.57525.1 57525 length=2727 
SRR9167336.57528.1 57528 length=10733 
SRR9167336.57542.1 57542 length=16249 
SRR9167336.57543.1 57543 length=16147 
SRR9167336.57551.1 57551 length=16227 
SRR9167336.57557.1 57557 length=16169 
SRR9167336.57566.1 57566 length=16144 
SRR9167336.57571.1 57571 length=16707 
SRR9167336.57587.1 57587 length=15948 
SRR9167336.57593.1 57593 length=16244 
SRR9167336.57607.1 57607 length=16002 
SRR9167336.57613.1 57613 length=15914 
SRR9167336.57616.1 57616 length=16178 
SRR9167336.57620.1 57620 length=16349 
SRR9167336.57623.1 57623 length=16233 
SRR9167336.57636.1 57636 length=16211 
SRR9167336.57638.1 57638 length=15067 
SRR9167336.57669.1 57669 length=16283 
SRR9167336.57700.1 57700 length=15806 
SRR9167336.57723.1 57723 length=16092 
SRR9167336.57726.1 57726 length=16280 
SRR9167336.57746.1 57746 length=15681 
SRR9167336.57751.1 57751 length=16134 
SRR9167336.57759.1 57759 length=16202 
SRR9167336.57786.1 57786 length=16015 
SRR9167336.57812.1 57812 length=11080 
SRR9167336.57827.1 57827 length=5470 
SRR9167336.57838.1 57838 length=16180 
SRR9167336.57853.1 57853 length=15577 
SRR9167336.57859.1 57859 length=16096 
SRR9167336.57868.1 57868 length=16077 
SRR9167336.57882.1 57882 length=16325 
SRR9167336.57895.1 57895 length=5731 
SRR9167336.57906.1 57906 length=17019 
SRR9167336.57953.1 57953 length=16268 
SRR9167336.57966.1 57966 length=16004 
SRR9167336.57970.1 57970 length=16029 
SRR9167336.57998.1 57998 length=16118 
SRR9167336.58023.1 58023 length=16187 
SRR9167336.58026.1 58026 length=16117 
SRR9167336.58030.1 58030 length=16121 
SRR9167336.58041.1 58041 length=8103 
SRR9167336.58042.1 58042 length=16147 
SRR9167336.58068.1 58068 length=8804 
SRR9167336.58086.1 58086 length=16190 
SRR9167336.58097.1 58097 length=4189 
SRR9167336.58110.1 58110 length=15930 
SRR9167336.58119.1 58119 length=16253 
SRR9167336.58130.1 58130 length=15853 
SRR9167336.58158.1 58158 length=7258 
SRR9167336.58159.1 58159 length=14095 
SRR9167336.58160.1 58160 length=16217 
SRR9167336.58165.1 58165 length=16007 
SRR9167336.58168.1 58168 length=16313 
SRR9167336.58169.1 58169 length=5391 
SRR9167336.58170.1 58170 length=16247 
SRR9167336.58180.1 58180 length=16154 
SRR9167336.58208.1 58208 length=15884 
SRR9167336.58217.1 58217 length=15778 
SRR9167336.58224.1 58224 length=16220 
SRR9167336.58230.1 58230 length=5461 
SRR9167336.58263.1 58263 length=11752 
SRR9167336.58265.1 58265 length=16059 
SRR9167336.58276.1 58276 length=16252 
SRR9167336.58309.1 58309 length=1696 
SRR9167336.58312.1 58312 length=16206 
SRR9167336.58318.1 58318 length=16217 
SRR9167336.58321.1 58321 length=16012 
SRR9167336.58387.1 58387 length=15835 
SRR9167336.58391.1 58391 length=16145 
SRR9167336.58396.1 58396 length=16092 
SRR9167336.58397.1 58397 length=15935 
SRR9167336.58398.1 58398 length=16132 
SRR9167336.58405.1 58405 length=2803 
SRR9167336.58446.1 58446 length=15850 
SRR9167336.58460.1 58460 length=15201 
SRR9167336.58496.1 58496 length=16151 
SRR9167336.58502.1 58502 length=16088 
SRR9167336.58565.1 58565 length=5247 
SRR9167336.58569.1 58569 length=16127 
SRR9167336.58581.1 58581 length=16278 
SRR9167336.58593.1 58593 length=16095 
SRR9167336.58615.1 58615 length=15951 
SRR9167336.58619.1 58619 length=16133 
SRR9167336.58626.1 58626 length=16145 
SRR9167336.58657.1 58657 length=15378 
SRR9167336.58685.1 58685 length=15765 
SRR9167336.58695.1 58695 length=16360 
SRR9167336.58715.1 58715 length=16100 
SRR9167336.58720.1 58720 length=16314 
SRR9167336.58749.1 58749 length=16248 
SRR9167336.58762.1 58762 length=14385 
SRR9167336.58769.1 58769 length=15868 
SRR9167336.58782.1 58782 length=2542 
SRR9167336.58831.1 58831 length=15610 
SRR9167336.58834.1 58834 length=16140 
SRR9167336.58835.1 58835 length=16077 
SRR9167336.58836.1 58836 length=16003 
SRR9167336.58845.1 58845 length=15464 
SRR9167336.58846.1 58846 length=15774 
SRR9167336.58859.1 58859 length=15850 
SRR9167336.58861.1 58861 length=7318 
SRR9167336.58885.1 58885 length=16176 
SRR9167336.58886.1 58886 length=15462 
SRR9167336.58891.1 58891 length=16134 
SRR9167336.58895.1 58895 length=15987 
SRR9167336.58905.1 58905 length=2982 
SRR9167336.58922.1 58922 length=15836 
SRR9167336.58928.1 58928 length=16274 
SRR9167336.58937.1 58937 length=8901 
SRR9167336.58985.1 58985 length=16056 
SRR9167336.58989.1 58989 length=9749 
SRR9167336.58993.1 58993 length=16088 
SRR9167336.58995.1 58995 length=3242 
SRR9167336.59007.1 59007 length=16062 
SRR9167336.59015.1 59015 length=16179 
SRR9167336.59020.1 59020 length=15970 
SRR9167336.59033.1 59033 length=15623 
SRR9167336.59035.1 59035 length=16031 
SRR9167336.59039.1 59039 length=10583 
SRR9167336.59040.1 59040 length=2039 
SRR9167336.59042.1 59042 length=16109 
SRR9167336.59052.1 59052 length=15910 
SRR9167336.59053.1 59053 length=2244 
SRR9167336.59062.1 59062 length=16238 
SRR9167336.59079.1 59079 length=16016 
SRR9167336.59080.1 59080 length=16144 
SRR9167336.59083.1 59083 length=15945 
SRR9167336.59086.1 59086 length=16126 
SRR9167336.59112.1 59112 length=16039 
SRR9167336.59118.1 59118 length=16087 
SRR9167336.59148.1 59148 length=16078 
SRR9167336.59154.1 59154 length=16046 
SRR9167336.59155.1 59155 length=16199 
SRR9167336.59177.1 59177 length=16027 
SRR9167336.59184.1 59184 length=15996 
SRR9167336.59189.1 59189 length=16186 
SRR9167336.59250.1 59250 length=13971 
SRR9167336.59266.1 59266 length=16270 
SRR9167336.59272.1 59272 length=15942 
SRR9167336.59277.1 59277 length=16218 
SRR9167336.59284.1 59284 length=16113 
SRR9167336.59323.1 59323 length=1253 
SRR9167336.59329.1 59329 length=16251 
SRR9167336.59369.1 59369 length=16171 
SRR9167336.59393.1 59393 length=16065 
SRR9167336.59407.1 59407 length=16001 
SRR9167336.59417.1 59417 length=16252 
SRR9167336.59441.1 59441 length=15937 
SRR9167336.59450.1 59450 length=16285 
SRR9167336.59456.1 59456 length=11118 
SRR9167336.59461.1 59461 length=15679 
SRR9167336.59513.1 59513 length=16336 
SRR9167336.59521.1 59521 length=7335 
SRR9167336.59603.1 59603 length=16155 
SRR9167336.59607.1 59607 length=16149 
SRR9167336.59609.1 59609 length=16197 
SRR9167336.59621.1 59621 length=16171 
SRR9167336.59626.1 59626 length=15643 
SRR9167336.59662.1 59662 length=2327 
SRR9167336.59665.1 59665 length=16028 
SRR9167336.59671.1 59671 length=6098 
SRR9167336.59703.1 59703 length=16284 
SRR9167336.59738.1 59738 length=16197 
SRR9167336.59762.1 59762 length=7219 
SRR9167336.59778.1 59778 length=16297 
SRR9167336.59779.1 59779 length=16179 
SRR9167336.59786.1 59786 length=16227 
SRR9167336.59811.1 59811 length=16033 
SRR9167336.59824.1 59824 length=16099 
SRR9167336.59875.1 59875 length=16197 
SRR9167336.59879.1 59879 length=16341 
SRR9167336.59886.1 59886 length=14454 
SRR9167336.59929.1 59929 length=16125 
SRR9167336.59934.1 59934 length=16282 
SRR9167336.59948.1 59948 length=16265 
SRR9167336.59973.1 59973 length=16449 
SRR9167336.59975.1 59975 length=16014 
SRR9167336.59976.1 59976 length=16381 
SRR9167336.60093.1 60093 length=16106 
SRR9167336.60122.1 60122 length=16269 
SRR9167336.60154.1 60154 length=16138 
SRR9167336.60166.1 60166 length=15898 
SRR9167336.60181.1 60181 length=4623 
SRR9167336.60194.1 60194 length=16238 
SRR9167336.60263.1 60263 length=16229 
SRR9167336.60484.1 60484 length=16022 
SRR9167336.60564.1 60564 length=16120 
SRR9167336.60594.1 60594 length=16284 
SRR9167336.60615.1 60615 length=16335 
SRR9167336.60617.1 60617 length=16186 
SRR9167336.60766.1 60766 length=16157 
SRR9167336.60849.1 60849 length=16093 
SRR9167336.60859.1 60859 length=16178 
SRR9167336.60886.1 60886 length=16293 
SRR9167336.60930.1 60930 length=16093 
SRR9167336.60945.1 60945 length=4221 
SRR9167336.61126.1 61126 length=16179 
SRR9167336.61189.1 61189 length=16115 
SRR9167336.61200.1 61200 length=16229 
SRR9167336.61244.1 61244 length=16138 
SRR9167336.61248.1 61248 length=15623 
SRR9167336.61276.1 61276 length=15952 
SRR9167336.61303.1 61303 length=15709 
SRR9167336.61313.1 61313 length=16169 
SRR9167336.61335.1 61335 length=16264 
SRR9167336.61364.1 61364 length=5287 
SRR9167336.61378.1 61378 length=14331 
SRR9167336.61381.1 61381 length=16104 
SRR9167336.61402.1 61402 length=16203 
SRR9167336.61405.1 61405 length=14925 
SRR9167336.61415.1 61415 length=4910 
SRR9167336.61416.1 61416 length=15966 
SRR9167336.61458.1 61458 length=16037 
SRR9167336.61480.1 61480 length=16289 
SRR9167336.61483.1 61483 length=15530 
SRR9167336.61497.1 61497 length=6670 
SRR9167336.61500.1 61500 length=15945 
SRR9167336.61529.1 61529 length=10544 
SRR9167336.61544.1 61544 length=16102 
SRR9167336.61554.1 61554 length=9386 
SRR9167336.61603.1 61603 length=16026 
SRR9167336.61623.1 61623 length=10239 
SRR9167336.61677.1 61677 length=16064 
SRR9167336.61691.1 61691 length=11473 
SRR9167336.61693.1 61693 length=16122 
SRR9167336.61720.1 61720 length=16196 
SRR9167336.61728.1 61728 length=16113 
SRR9167336.61733.1 61733 length=15935 
SRR9167336.61743.1 61743 length=2594 
SRR9167336.61779.1 61779 length=16228 
SRR9167336.61788.1 61788 length=12767 
SRR9167336.61797.1 61797 length=16216 
SRR9167336.61803.1 61803 length=15914 
SRR9167336.61805.1 61805 length=15886 
SRR9167336.61819.1 61819 length=16123 
SRR9167336.61867.1 61867 length=15996 
SRR9167336.61880.1 61880 length=13206 
SRR9167336.61881.1 61881 length=16062 
SRR9167336.61891.1 61891 length=16022 
SRR9167336.61897.1 61897 length=16191 
SRR9167336.61912.1 61912 length=16177 
SRR9167336.61926.1 61926 length=13149 
SRR9167336.61956.1 61956 length=16251 
SRR9167336.61958.1 61958 length=13031 
SRR9167336.61964.1 61964 length=16009 
SRR9167336.61976.1 61976 length=16230 
SRR9167336.61996.1 61996 length=16185 
SRR9167336.61997.1 61997 length=4946 
SRR9167336.62041.1 62041 length=16062 
SRR9167336.62052.1 62052 length=16062 
SRR9167336.62072.1 62072 length=16257 
SRR9167336.62083.1 62083 length=16208 
SRR9167336.62084.1 62084 length=16144 
SRR9167336.62093.1 62093 length=15071 
SRR9167336.62147.1 62147 length=16105 
SRR9167336.62212.1 62212 length=16259 
SRR9167336.62239.1 62239 length=2386 
SRR9167336.62366.1 62366 length=16090 
SRR9167336.62396.1 62396 length=15752 
SRR9167336.62412.1 62412 length=9557 
SRR9167336.62442.1 62442 length=16303 
SRR9167336.62450.1 62450 length=16180 
SRR9167336.62451.1 62451 length=16446 
SRR9167336.62586.1 62586 length=16255 
SRR9167336.62603.1 62603 length=9923 
SRR9167336.62626.1 62626 length=16242 
SRR9167336.62655.1 62655 length=16269 
SRR9167336.62670.1 62670 length=16077 
SRR9167336.62696.1 62696 length=15779 
SRR9167336.62746.1 62746 length=15687 
SRR9167336.62749.1 62749 length=16012 
SRR9167336.62792.1 62792 length=16221 
SRR9167336.62875.1 62875 length=16306 
SRR9167336.62886.1 62886 length=16341 
SRR9167336.62909.1 62909 length=16282 
SRR9167336.62979.1 62979 length=16315 
SRR9167336.62988.1 62988 length=16239 
SRR9167336.63048.1 63048 length=16336 
SRR9167336.63107.1 63107 length=4729 
SRR9167336.63129.1 63129 length=4102 
SRR9167336.63157.1 63157 length=16157 
SRR9167336.63165.1 63165 length=15916 
SRR9167336.63179.1 63179 length=14059 
SRR9167336.63201.1 63201 length=15793 
SRR9167336.63221.1 63221 length=16207 
SRR9167336.63228.1 63228 length=13867 
SRR9167336.63236.1 63236 length=15258 
SRR9167336.63250.1 63250 length=15417 
SRR9167336.63256.1 63256 length=16172 
SRR9167336.63263.1 63263 length=88973 
SRR9167336.63264.1 63264 length=1993 
SRR9167336.63282.1 63282 length=16335 
SRR9167336.63285.1 63285 length=15653 
SRR9167336.63295.1 63295 length=9800 
SRR9167336.63298.1 63298 length=12208 
SRR9167336.63322.1 63322 length=15938 
SRR9167336.63330.1 63330 length=6614 
SRR9167336.63359.1 63359 length=15273 
SRR9167336.63377.1 63377 length=15439 
SRR9167336.63380.1 63380 length=15961 
SRR9167336.63393.1 63393 length=4387 
SRR9167336.63420.1 63420 length=15880 
SRR9167336.63427.1 63427 length=15922 
SRR9167336.63453.1 63453 length=15899 
SRR9167336.63465.1 63465 length=6517 
SRR9167336.63473.1 63473 length=16338 
SRR9167336.63478.1 63478 length=16218 
SRR9167336.63485.1 63485 length=16131 
SRR9167336.63495.1 63495 length=1603 
SRR9167336.63515.1 63515 length=7682 
SRR9167336.63519.1 63519 length=16304 
SRR9167336.63521.1 63521 length=15849 
SRR9167336.63523.1 63523 length=5708 
SRR9167336.63525.1 63525 length=16178 
SRR9167336.63536.1 63536 length=15880 
SRR9167336.63539.1 63539 length=14685 
SRR9167336.63548.1 63548 length=16192 
SRR9167336.63597.1 63597 length=16042 
SRR9167336.63605.1 63605 length=15821 
SRR9167336.63617.1 63617 length=15955 
SRR9167336.63620.1 63620 length=16109 
SRR9167336.63645.1 63645 length=16051 
SRR9167336.63660.1 63660 length=16242 
SRR9167336.63672.1 63672 length=4794 
SRR9167336.63717.1 63717 length=16072 
SRR9167336.63726.1 63726 length=16087 
SRR9167336.63748.1 63748 length=16279 
SRR9167336.63756.1 63756 length=16390 
SRR9167336.63778.1 63778 length=15366 
SRR9167336.63798.1 63798 length=11731 
SRR9167336.63809.1 63809 length=16347 
SRR9167336.63817.1 63817 length=16196 
SRR9167336.63827.1 63827 length=16322 
SRR9167336.63863.1 63863 length=16221 
SRR9167336.63894.1 63894 length=16141 
SRR9167336.63915.1 63915 length=16178 
SRR9167336.63916.1 63916 length=16122 
SRR9167336.63953.1 63953 length=16300 
SRR9167336.63997.1 63997 length=16352 
SRR9167336.64012.1 64012 length=16300 
SRR9167336.64016.1 64016 length=16259 
SRR9167336.64039.1 64039 length=16267 
SRR9167336.64079.1 64079 length=16007 
SRR9167336.64083.1 64083 length=16261 
SRR9167336.64177.1 64177 length=15869 
SRR9167336.64238.1 64238 length=16285 
SRR9167336.64244.1 64244 length=16146 
SRR9167336.64311.1 64311 length=15912 
SRR9167336.64384.1 64384 length=16230 
SRR9167336.64385.1 64385 length=16136 
SRR9167336.64409.1 64409 length=15636 
SRR9167336.64422.1 64422 length=16135 
SRR9167336.64424.1 64424 length=2250 
SRR9167336.64427.1 64427 length=16182 
SRR9167336.64436.1 64436 length=16164 
SRR9167336.64454.1 64454 length=15966 
SRR9167336.64479.1 64479 length=16194 
SRR9167336.64524.1 64524 length=16242 
SRR9167336.64529.1 64529 length=13788 
SRR9167336.64542.1 64542 length=15712 
SRR9167336.64580.1 64580 length=15942 
SRR9167336.64662.1 64662 length=16355 
SRR9167336.64667.1 64667 length=16191 
SRR9167336.64689.1 64689 length=16259 
SRR9167336.64699.1 64699 length=15434 
SRR9167336.64720.1 64720 length=16293 
SRR9167336.64738.1 64738 length=9595 
SRR9167336.64754.1 64754 length=16250 
SRR9167336.64764.1 64764 length=13107 
SRR9167336.64785.1 64785 length=16231 
SRR9167336.64787.1 64787 length=16240 
SRR9167336.64830.1 64830 length=16098 
SRR9167336.64858.1 64858 length=16252 
SRR9167336.64933.1 64933 length=16418 
SRR9167336.64985.1 64985 length=16264 
SRR9167336.65013.1 65013 length=11905 
SRR9167336.65172.1 65172 length=9271 
SRR9167336.65181.1 65181 length=16224 
SRR9167336.65222.1 65222 length=16053 
SRR9167336.65333.1 65333 length=16263 
SRR9167336.65341.1 65341 length=16504 
SRR9167336.65449.1 65449 length=5068 
SRR9167336.65451.1 65451 length=9680 
SRR9167336.65502.1 65502 length=16297 
SRR9167336.65516.1 65516 length=16101 
SRR9167336.65532.1 65532 length=16256 
SRR9167336.65551.1 65551 length=16246 
SRR9167336.65572.1 65572 length=16408 
SRR9167336.65583.1 65583 length=3806 
SRR9167336.65672.1 65672 length=16221 
SRR9167336.65797.1 65797 length=2863 
SRR9167336.65848.1 65848 length=16355 
SRR9167336.65873.1 65873 length=3945 
SRR9167336.65885.1 65885 length=16303 
SRR9167336.65892.1 65892 length=16249 
SRR9167336.65893.1 65893 length=4918 
SRR9167336.65915.1 65915 length=16303 
SRR9167336.65922.1 65922 length=16271 
SRR9167336.65944.1 65944 length=16195 
SRR9167336.65956.1 65956 length=16163 
SRR9167336.65967.1 65967 length=16262 
SRR9167336.66025.1 66025 length=8149 
SRR9167336.66034.1 66034 length=16265 
SRR9167336.66038.1 66038 length=11677 
SRR9167336.66053.1 66053 length=15913 
SRR9167336.66113.1 66113 length=16241 
SRR9167336.66132.1 66132 length=14936 
SRR9167336.66138.1 66138 length=16275 
SRR9167336.66158.1 66158 length=16108 
SRR9167336.66165.1 66165 length=14537 
SRR9167336.66169.1 66169 length=16176 
SRR9167336.66274.1 66274 length=15925 
SRR9167336.66288.1 66288 length=16325 
SRR9167336.66365.1 66365 length=16289 
SRR9167336.66404.1 66404 length=16072 
SRR9167336.66414.1 66414 length=16283 
SRR9167336.66432.1 66432 length=16249 
SRR9167336.66445.1 66445 length=16231 
SRR9167336.66460.1 66460 length=16251 
SRR9167336.66492.1 66492 length=15447 
SRR9167336.66503.1 66503 length=16230 
SRR9167336.66512.1 66512 length=15817 
SRR9167336.66533.1 66533 length=16227 
SRR9167336.66549.1 66549 length=16246 
SRR9167336.66589.1 66589 length=16103 
SRR9167336.66594.1 66594 length=16284 
SRR9167336.66601.1 66601 length=16145 
SRR9167336.66612.1 66612 length=15633 
SRR9167336.66644.1 66644 length=16315 
SRR9167336.66647.1 66647 length=16167 
SRR9167336.66656.1 66656 length=9857 
SRR9167336.66662.1 66662 length=15816 
SRR9167336.66670.1 66670 length=15785 
SRR9167336.66699.1 66699 length=15989 
SRR9167336.66721.1 66721 length=16069 
SRR9167336.66724.1 66724 length=16149 
SRR9167336.66725.1 66725 length=9478 
SRR9167336.66730.1 66730 length=9623 
SRR9167336.66775.1 66775 length=16236 
SRR9167336.66822.1 66822 length=16200 
SRR9167336.66827.1 66827 length=9680 
SRR9167336.66837.1 66837 length=16115 
SRR9167336.66848.1 66848 length=5863 
SRR9167336.66867.1 66867 length=16106 
SRR9167336.66882.1 66882 length=16244 
SRR9167336.66895.1 66895 length=16331 
SRR9167336.66901.1 66901 length=16248 
SRR9167336.66925.1 66925 length=16321 
SRR9167336.66935.1 66935 length=16219 
SRR9167336.66937.1 66937 length=16139 
SRR9167336.66942.1 66942 length=2583 
SRR9167336.66964.1 66964 length=13266 
SRR9167336.66968.1 66968 length=15790 
SRR9167336.66971.1 66971 length=16186 
SRR9167336.66982.1 66982 length=6393 
SRR9167336.66988.1 66988 length=16227 
SRR9167336.66996.1 66996 length=16217 
SRR9167336.67031.1 67031 length=16174 
SRR9167336.67044.1 67044 length=14365 
SRR9167336.67058.1 67058 length=13127 
SRR9167336.67070.1 67070 length=7036 
SRR9167336.67088.1 67088 length=16292 
SRR9167336.67103.1 67103 length=16186 
SRR9167336.67123.1 67123 length=15827 
SRR9167336.67173.1 67173 length=12988 
SRR9167336.67176.1 67176 length=16081 
SRR9167336.67180.1 67180 length=16206 
SRR9167336.67181.1 67181 length=15933 
SRR9167336.67187.1 67187 length=16180 
SRR9167336.67195.1 67195 length=15969 
SRR9167336.67200.1 67200 length=16194 
SRR9167336.67211.1 67211 length=16228 
SRR9167336.67213.1 67213 length=16348 
SRR9167336.67222.1 67222 length=9011 
SRR9167336.67261.1 67261 length=16284 
SRR9167336.67266.1 67266 length=16378 
SRR9167336.67274.1 67274 length=16290 
SRR9167336.67286.1 67286 length=16139 
SRR9167336.67325.1 67325 length=16293 
SRR9167336.67358.1 67358 length=15881 
SRR9167336.67403.1 67403 length=3103 
SRR9167336.67421.1 67421 length=16139 
SRR9167336.67458.1 67458 length=16166 
SRR9167336.67472.1 67472 length=1160 
SRR9167336.67475.1 67475 length=15763 
SRR9167336.67496.1 67496 length=16249 
SRR9167336.67519.1 67519 length=16401 
SRR9167336.67571.1 67571 length=12621 
SRR9167336.67640.1 67640 length=16340 
SRR9167336.67678.1 67678 length=5798 
SRR9167336.67682.1 67682 length=16135 
SRR9167336.67685.1 67685 length=16277 
SRR9167336.67706.1 67706 length=15219 
SRR9167336.67763.1 67763 length=16230 
SRR9167336.67771.1 67771 length=16249 
SRR9167336.67777.1 67777 length=16269 
SRR9167336.67794.1 67794 length=16273 
SRR9167336.67797.1 67797 length=16268 
SRR9167336.67811.1 67811 length=16133 
SRR9167336.67826.1 67826 length=16313 
SRR9167336.67851.1 67851 length=4056 
SRR9167336.67855.1 67855 length=13289 
SRR9167336.67866.1 67866 length=16381 
SRR9167336.67872.1 67872 length=16321 
SRR9167336.67896.1 67896 length=16328 
SRR9167336.67916.1 67916 length=15063 
SRR9167336.67922.1 67922 length=16256 
SRR9167336.67926.1 67926 length=16264 
SRR9167336.67953.1 67953 length=16424 
SRR9167336.67969.1 67969 length=15780 
SRR9167336.67999.1 67999 length=16318 
SRR9167336.68001.1 68001 length=16167 
SRR9167336.68036.1 68036 length=16282 
SRR9167336.68082.1 68082 length=6411 
SRR9167336.68195.1 68195 length=16360 
SRR9167336.68216.1 68216 length=16211 
SRR9167336.68251.1 68251 length=15973 
SRR9167336.68266.1 68266 length=16307 
SRR9167336.68279.1 68279 length=16389 
SRR9167336.68294.1 68294 length=16314 
SRR9167336.68304.1 68304 length=9455 
SRR9167336.68315.1 68315 length=16204 
SRR9167336.68327.1 68327 length=16300 
SRR9167336.68334.1 68334 length=8267 
SRR9167336.68340.1 68340 length=16213 
SRR9167336.68353.1 68353 length=16269 
SRR9167336.68385.1 68385 length=2821 
SRR9167336.68394.1 68394 length=16109 
SRR9167336.68419.1 68419 length=16232 
SRR9167336.68463.1 68463 length=3862 
SRR9167336.68464.1 68464 length=16063 
SRR9167336.68476.1 68476 length=16028 
SRR9167336.68513.1 68513 length=15730 
SRR9167336.68608.1 68608 length=9655 
SRR9167336.68619.1 68619 length=8876 
SRR9167336.68626.1 68626 length=9594 
SRR9167336.68677.1 68677 length=16323 
SRR9167336.68698.1 68698 length=16140 
SRR9167336.68748.1 68748 length=15892 
SRR9167336.68768.1 68768 length=16162 
SRR9167336.68782.1 68782 length=16217 
SRR9167336.68785.1 68785 length=16257 
SRR9167336.68793.1 68793 length=16329 
SRR9167336.68794.1 68794 length=16234 
SRR9167336.68801.1 68801 length=16136 
SRR9167336.68813.1 68813 length=16233 
SRR9167336.68846.1 68846 length=5820 
SRR9167336.68868.1 68868 length=2804 
SRR9167336.68910.1 68910 length=5318 
SRR9167336.68911.1 68911 length=16238 
SRR9167336.68915.1 68915 length=7324 
SRR9167336.68920.1 68920 length=15423 
SRR9167336.68922.1 68922 length=16159 
SRR9167336.68932.1 68932 length=4771 
SRR9167336.68937.1 68937 length=16103 
SRR9167336.68938.1 68938 length=16114 
SRR9167336.68939.1 68939 length=16279 
SRR9167336.68948.1 68948 length=16114 
SRR9167336.68950.1 68950 length=16140 
SRR9167336.68961.1 68961 length=16345 
SRR9167336.68994.1 68994 length=15910 
SRR9167336.68996.1 68996 length=10212 
SRR9167336.69044.1 69044 length=16186 
SRR9167336.69060.1 69060 length=15716 
SRR9167336.69064.1 69064 length=10265 
SRR9167336.69066.1 69066 length=16203 
SRR9167336.69086.1 69086 length=16165 
SRR9167336.69088.1 69088 length=16257 
SRR9167336.69097.1 69097 length=1525 
SRR9167336.69139.1 69139 length=16197 
SRR9167336.69142.1 69142 length=16085 
SRR9167336.69197.1 69197 length=16300 
SRR9167336.69208.1 69208 length=15316 
SRR9167336.69232.1 69232 length=16004 
SRR9167336.69241.1 69241 length=16236 
SRR9167336.69268.1 69268 length=16213 
SRR9167336.69278.1 69278 length=3439 
SRR9167336.69296.1 69296 length=12650 
SRR9167336.69310.1 69310 length=16150 
SRR9167336.69351.1 69351 length=16290 
SRR9167336.69353.1 69353 length=15994 
SRR9167336.69356.1 69356 length=16236 
SRR9167336.69358.1 69358 length=15709 
SRR9167336.69364.1 69364 length=16212 
SRR9167336.69366.1 69366 length=16104 
SRR9167336.69368.1 69368 length=16043 
SRR9167336.69392.1 69392 length=16276 
SRR9167336.69401.1 69401 length=16205 
SRR9167336.69406.1 69406 length=16246 
SRR9167336.69418.1 69418 length=2654 
SRR9167336.69422.1 69422 length=16208 
SRR9167336.69424.1 69424 length=16102 
SRR9167336.69461.1 69461 length=796 
SRR9167336.69465.1 69465 length=16263 
SRR9167336.69490.1 69490 length=16198 
SRR9167336.69515.1 69515 length=8354 
SRR9167336.69539.1 69539 length=16182 
SRR9167336.69548.1 69548 length=16276 
SRR9167336.69555.1 69555 length=16238 
SRR9167336.69564.1 69564 length=15893 
SRR9167336.69575.1 69575 length=16001 
SRR9167336.69596.1 69596 length=15195 
SRR9167336.69624.1 69624 length=16001 
SRR9167336.69645.1 69645 length=16048 
SRR9167336.69650.1 69650 length=16179 
SRR9167336.69651.1 69651 length=15715 
SRR9167336.69657.1 69657 length=8486 
SRR9167336.69660.1 69660 length=15618 
SRR9167336.69668.1 69668 length=15793 
SRR9167336.69675.1 69675 length=15796 
SRR9167336.69688.1 69688 length=16262 
SRR9167336.69690.1 69690 length=15888 
SRR9167336.69702.1 69702 length=16149 
SRR9167336.69703.1 69703 length=15714 
SRR9167336.69710.1 69710 length=15377 
SRR9167336.69711.1 69711 length=15861 
SRR9167336.69727.1 69727 length=16018 
SRR9167336.69758.1 69758 length=15744 
SRR9167336.69786.1 69786 length=16030 
SRR9167336.69792.1 69792 length=15800 
SRR9167336.69807.1 69807 length=16129 
SRR9167336.69809.1 69809 length=15899 
SRR9167336.69830.1 69830 length=13015 
SRR9167336.69852.1 69852 length=11122 
SRR9167336.69905.1 69905 length=16048 
SRR9167336.69909.1 69909 length=16192 
SRR9167336.69921.1 69921 length=16120 
SRR9167336.69925.1 69925 length=4298 
SRR9167336.69938.1 69938 length=16145 
SRR9167336.69980.1 69980 length=14607 
SRR9167336.69998.1 69998 length=16073 
SRR9167336.70012.1 70012 length=15767 
SRR9167336.70058.1 70058 length=16436 
SRR9167336.70066.1 70066 length=16191 
SRR9167336.70085.1 70085 length=13648 
SRR9167336.70086.1 70086 length=8821 
SRR9167336.70093.1 70093 length=11862 
SRR9167336.70101.1 70101 length=5659 
SRR9167336.70132.1 70132 length=15897 
SRR9167336.70150.1 70150 length=16022 
SRR9167336.70158.1 70158 length=15277 
SRR9167336.70162.1 70162 length=15814 
SRR9167336.70180.1 70180 length=16084 
SRR9167336.70183.1 70183 length=4131 
SRR9167336.70193.1 70193 length=16120 
SRR9167336.70206.1 70206 length=15296 
SRR9167336.70212.1 70212 length=16282 
SRR9167336.70274.1 70274 length=10718 
SRR9167336.70307.1 70307 length=2135 
SRR9167336.70338.1 70338 length=4295 
SRR9167336.70339.1 70339 length=15998 
SRR9167336.70340.1 70340 length=16066 
SRR9167336.70345.1 70345 length=15955 
SRR9167336.70353.1 70353 length=16152 
SRR9167336.70358.1 70358 length=16111 
SRR9167336.70373.1 70373 length=16102 
SRR9167336.70382.1 70382 length=4944 
SRR9167336.70387.1 70387 length=15802 
SRR9167336.70404.1 70404 length=16004 
SRR9167336.70410.1 70410 length=15540 
SRR9167336.70440.1 70440 length=16491 
SRR9167336.70452.1 70452 length=16169 
SRR9167336.70456.1 70456 length=16106 
SRR9167336.70473.1 70473 length=15973 
SRR9167336.70490.1 70490 length=16284 
SRR9167336.70492.1 70492 length=16203 
SRR9167336.70500.1 70500 length=15018 
SRR9167336.70512.1 70512 length=16292 
SRR9167337.547.1 547 length=16033 
SRR9167337.826.1 826 length=9300 
SRR9167337.1572.1 1572 length=16178 
SRR9167337.1628.1 1628 length=16078 
SRR9167337.2063.1 2063 length=16341 
SRR9167337.2126.1 2126 length=1219 
SRR9167337.3001.1 3001 length=16162 
SRR9167337.3061.1 3061 length=16261 
SRR9167337.3441.1 3441 length=16062 
SRR9167337.4223.1 4223 length=2225 
SRR9167337.4249.1 4249 length=3243 
SRR9167337.4657.1 4657 length=16154 
SRR9167337.4660.1 4660 length=16292 
SRR9167337.5796.1 5796 length=15895 
SRR9167337.5854.1 5854 length=16280 
SRR9167337.8161.1 8161 length=7771 
SRR9167337.8736.1 8736 length=15888 
SRR9167337.8963.1 8963 length=15983 
SRR9167337.9032.1 9032 length=16141 
SRR9167337.9093.1 9093 length=5686 
SRR9167337.9817.1 9817 length=16177 
SRR9167337.9860.1 9860 length=16145 
SRR9167337.11668.1 11668 length=1315 
SRR9167337.12154.1 12154 length=16239 
SRR9167337.12180.1 12180 length=6531 
SRR9167337.12514.1 12514 length=16359 
SRR9167337.12523.1 12523 length=16239 
SRR9167337.12952.1 12952 length=7297 
SRR9167337.13485.1 13485 length=16249 
SRR9167337.15146.1 15146 length=822 
SRR9167337.15731.1 15731 length=16276 
SRR9167337.16003.1 16003 length=16295 
SRR9167337.16377.1 16377 length=16311 
SRR9167337.16795.1 16795 length=16437 
SRR9167337.17291.1 17291 length=1183 
SRR9167337.17429.1 17429 length=11809 
SRR9167337.17835.1 17835 length=1185 
SRR9167337.18137.1 18137 length=16168 
SRR9167337.18493.1 18493 length=16232 
SRR9167337.19043.1 19043 length=872 
SRR9167337.19177.1 19177 length=16115 
SRR9167337.19220.1 19220 length=16320 
SRR9167337.19779.1 19779 length=5749 
SRR9167337.19855.1 19855 length=16201 
SRR9167337.20095.1 20095 length=16110 
SRR9167337.21898.1 21898 length=16020 
SRR9167337.21942.1 21942 length=15944 
SRR9167337.22047.1 22047 length=16250 
SRR9167337.22068.1 22068 length=819 
SRR9167337.22974.1 22974 length=16116 
SRR9167337.23606.1 23606 length=16077 
SRR9167337.23668.1 23668 length=14046 
SRR9167337.23850.1 23850 length=16267 
SRR9167337.24568.1 24568 length=2178 
SRR9167337.25061.1 25061 length=16247 
SRR9167337.25068.1 25068 length=15619 
SRR9167337.25194.1 25194 length=8210 
SRR9167337.25379.1 25379 length=16054 
SRR9167337.26839.1 26839 length=16284 
SRR9167337.26901.1 26901 length=15993 
SRR9167337.26914.1 26914 length=16249 
SRR9167337.26998.1 26998 length=887 
SRR9167337.27183.1 27183 length=8659 
SRR9167337.28554.1 28554 length=16205 
SRR9167337.29545.1 29545 length=16311 
SRR9167337.29578.1 29578 length=16166 
SRR9167337.29934.1 29934 length=16283 
SRR9167337.30163.1 30163 length=16038 
SRR9167337.30754.1 30754 length=16042 
SRR9167337.30825.1 30825 length=989 
SRR9167337.31465.1 31465 length=11858 
SRR9167337.31775.1 31775 length=8726 
SRR9167337.32129.1 32129 length=16289 
SRR9167337.32452.1 32452 length=16234 
SRR9167337.32857.1 32857 length=1812 
SRR9167337.32889.1 32889 length=16228 
SRR9167337.33809.1 33809 length=4779 
SRR9167337.34813.1 34813 length=16306 
SRR9167337.34832.1 34832 length=16125 
SRR9167337.34858.1 34858 length=2776 
SRR9167337.34884.1 34884 length=15885 
SRR9167337.34923.1 34923 length=16132 
SRR9167337.34961.1 34961 length=16261 
SRR9167337.36091.1 36091 length=16360 
SRR9167337.37195.1 37195 length=15960 
SRR9167337.38200.1 38200 length=16134 
SRR9167337.38761.1 38761 length=16339 
SRR9167337.39000.1 39000 length=16368 
SRR9167337.39399.1 39399 length=16348 
SRR9167337.40286.1 40286 length=7634 
SRR9167337.40733.1 40733 length=15981 
SRR9167337.41571.1 41571 length=2592 
SRR9167337.42243.1 42243 length=16304 
SRR9167337.42441.1 42441 length=16391 
SRR9167337.44586.1 44586 length=16375 
SRR9167337.44928.1 44928 length=3187 
SRR9167337.45764.1 45764 length=1481 
SRR9167337.46136.1 46136 length=16310 
SRR9167337.46143.1 46143 length=3783 
SRR9167337.46165.1 46165 length=1941 
SRR9167337.46308.1 46308 length=15266 
SRR9167337.46509.1 46509 length=1695 
SRR9167337.46860.1 46860 length=16318 
SRR9167337.47428.1 47428 length=1078 
SRR9167337.47434.1 47434 length=5773 
SRR9167337.47721.1 47721 length=4026 
SRR9167337.48170.1 48170 length=1672 
SRR9167337.49054.1 49054 length=7679 
SRR9167337.49829.1 49829 length=16277 
SRR9167337.50359.1 50359 length=16266 
SRR9167337.50459.1 50459 length=16057 
SRR9167337.50698.1 50698 length=16293 
SRR9167337.50702.1 50702 length=16272 
SRR9167337.50836.1 50836 length=16293 
SRR9167337.51557.1 51557 length=2267 
SRR9167337.51777.1 51777 length=16286 
SRR9167337.52570.1 52570 length=884 
SRR9167337.52819.1 52819 length=884 
SRR9167337.54376.1 54376 length=16338 
SRR9167337.54421.1 54421 length=2540 
SRR9167337.54528.1 54528 length=16271 
SRR9167337.54971.1 54971 length=16173 
SRR9167337.55035.1 55035 length=16342 
SRR9167337.55466.1 55466 length=4994 
SRR9167337.55820.1 55820 length=5107 
SRR9167337.56153.1 56153 length=16313 
SRR9167337.56539.1 56539 length=950 
SRR9167337.57217.1 57217 length=16192 
SRR9167337.57494.1 57494 length=16335 
SRR9167337.57539.1 57539 length=16325 
SRR9167337.58176.1 58176 length=16221 
SRR9167337.59314.1 59314 length=6549 
SRR9167337.60297.1 60297 length=7149 
SRR9167337.60389.1 60389 length=6496 
SRR9167337.60579.1 60579 length=16157 
SRR9167337.60714.1 60714 length=3508 
SRR9167337.60993.1 60993 length=16304 
SRR9167337.61133.1 61133 length=13996 
SRR9167337.61633.1 61633 length=7432 
SRR9167337.62402.1 62402 length=16341 
SRR9167337.62677.1 62677 length=16273 
SRR9167337.63658.1 63658 length=16069 
SRR9167337.63745.1 63745 length=4501 
SRR9167337.64313.1 64313 length=9002 
SRR9167337.64773.1 64773 length=16335 
SRR9167337.65000.1 65000 length=13459 
SRR9167337.65474.1 65474 length=3135 
SRR9167337.66198.1 66198 length=16295 
SRR9167337.66671.1 66671 length=16265 
SRR9167337.67162.1 67162 length=15519 
SRR9167337.67212.1 67212 length=1563 
SRR9167337.67508.1 67508 length=12305 
SRR9167337.67903.1 67903 length=16226 
SRR9167337.68167.1 68167 length=16027 
SRR9167337.68221.1 68221 length=14419 
SRR9167337.68568.1 68568 length=16059 
SRR9167337.69847.1 69847 length=16311 
SRR9167337.70086.1 70086 length=31631 
SRR9167337.70261.1 70261 length=16316 
SRR9167337.70769.1 70769 length=16382 
SRR9167337.70808.1 70808 length=2817 
SRR9167337.71131.1 71131 length=15830 
SRR9167337.71880.1 71880 length=15568 
SRR9167337.72275.1 72275 length=15936 
SRR9167337.72759.1 72759 length=16206 
SRR9167337.73266.1 73266 length=5747 
SRR9167337.73475.1 73475 length=16163 
SRR9167337.74325.1 74325 length=16196 
SRR9167337.74478.1 74478 length=16263 
SRR9167337.74897.1 74897 length=16257 
SRR9167337.74959.1 74959 length=16327 
SRR9167337.75053.1 75053 length=16281 
SRR9167337.75056.1 75056 length=3105 
SRR9167337.75616.1 75616 length=16094 
SRR9167337.75784.1 75784 length=16132 
SRR9167337.76278.1 76278 length=15641 
SRR9167337.76899.1 76899 length=5838 
SRR9167337.77560.1 77560 length=16209 
SRR9167337.77834.1 77834 length=16279 
SRR9167337.77929.1 77929 length=16249 
SRR9167337.78186.1 78186 length=16395 
SRR9167337.78326.1 78326 length=1750 
SRR9167337.78381.1 78381 length=14350 
SRR9167337.78430.1 78430 length=15844 
SRR9167337.78736.1 78736 length=16327 
SRR9167337.78909.1 78909 length=16353 
SRR9167337.79308.1 79308 length=16253 
SRR9167337.79770.1 79770 length=16264 
SRR9167337.79851.1 79851 length=16221 
SRR9167337.81035.1 81035 length=907 
SRR9167337.81649.1 81649 length=16155 
SRR9167337.81714.1 81714 length=1688 
SRR9167337.82882.1 82882 length=1782 
SRR9167337.83265.1 83265 length=16011 
SRR9167337.83644.1 83644 length=16222 
SRR9167337.84090.1 84090 length=16142 
SRR9167337.84168.1 84168 length=16176 
SRR9167337.84634.1 84634 length=16029 
SRR9167337.84864.1 84864 length=16275 
SRR9167337.85050.1 85050 length=16319 
SRR9167337.85341.1 85341 length=3204 
SRR9167337.85371.1 85371 length=16237 
SRR9167337.85586.1 85586 length=16242 
SRR9167337.85600.1 85600 length=1003 
SRR9167337.85767.1 85767 length=16199 
SRR9167337.85950.1 85950 length=16293 
SRR9167337.86030.1 86030 length=11168 
SRR9167337.86337.1 86337 length=16304 
SRR9167337.86744.1 86744 length=16330 
SRR9167337.87117.1 87117 length=1765 
SRR9167337.87374.1 87374 length=16098 
SRR9167337.87577.1 87577 length=1005 
SRR9167337.87945.1 87945 length=16360 
SRR9167337.87974.1 87974 length=6821 
SRR9167337.88568.1 88568 length=16237 
SRR9167337.88785.1 88785 length=16496 
SRR9167337.88819.1 88819 length=16347 
SRR9167337.89247.1 89247 length=16257 
SRR9167337.89720.1 89720 length=1305 
SRR9167337.89733.1 89733 length=15860 
SRR9167337.90311.1 90311 length=16127 
SRR9167337.91207.1 91207 length=16157 
SRR9167337.91215.1 91215 length=16246 
SRR9167337.91285.1 91285 length=16315 
SRR9167337.91432.1 91432 length=16292 
SRR9167337.91873.1 91873 length=27116 
SRR9167337.92147.1 92147 length=16359 
SRR9167337.92564.1 92564 length=16329 
SRR9167337.92980.1 92980 length=2434 
SRR9167337.93182.1 93182 length=6255 
SRR9167337.93210.1 93210 length=5760 
SRR9167337.93588.1 93588 length=16193 
SRR9167337.93619.1 93619 length=16104 
SRR9167337.93905.1 93905 length=15907 
SRR9167337.94104.1 94104 length=16213 
SRR9167337.94482.1 94482 length=16266 
SRR9167337.95431.1 95431 length=16219 
SRR9167337.95550.1 95550 length=7457 
SRR9167337.95968.1 95968 length=9847 
SRR9167337.96086.1 96086 length=16082 
SRR9167337.96264.1 96264 length=16199 
SRR9167337.97327.1 97327 length=22494 
SRR9167337.97873.1 97873 length=16248 
SRR9167337.98735.1 98735 length=6324 
SRR9167337.98791.1 98791 length=3864 
SRR9167337.99109.1 99109 length=1541 
SRR9167337.99611.1 99611 length=3574 
SRR9167337.99663.1 99663 length=16350 
SRR9167337.101386.1 101386 length=1283 
SRR9167337.101392.1 101392 length=4503 
SRR9167337.102346.1 102346 length=1255 
SRR9167337.102541.1 102541 length=16260 
SRR9167337.103163.1 103163 length=7829 
SRR9167337.103216.1 103216 length=1809 
SRR9167337.103631.1 103631 length=16243 
SRR9167337.103768.1 103768 length=16327 
SRR9167337.104043.1 104043 length=15998 
SRR9167337.104100.1 104100 length=16200 
SRR9167337.104420.1 104420 length=16458 
SRR9167337.104941.1 104941 length=5935 
SRR9167337.105114.1 105114 length=16301 
SRR9167337.105743.1 105743 length=16217 
SRR9167337.106089.1 106089 length=16241 
SRR9167337.106552.1 106552 length=16326 
SRR9167337.106639.1 106639 length=16268 
SRR9167337.106705.1 106705 length=16002 
SRR9167337.106781.1 106781 length=16222 
SRR9167337.106822.1 106822 length=16199 
SRR9167337.107038.1 107038 length=16258 
SRR9167337.107111.1 107111 length=14272 
SRR9167337.107621.1 107621 length=4739 
SRR9167337.107673.1 107673 length=15768 
SRR9167337.107939.1 107939 length=16242 
SRR9167337.107940.1 107940 length=16098 
SRR9167337.107990.1 107990 length=15563 
SRR9167337.108149.1 108149 length=16091 
SRR9167337.109139.1 109139 length=5671 
SRR9167337.109308.1 109308 length=53814 
SRR9167337.109435.1 109435 length=16333 
SRR9167337.111397.1 111397 length=16152 
SRR9167337.111405.1 111405 length=16329 
SRR9167337.111948.1 111948 length=16300 
SRR9167337.112507.1 112507 length=16271 
SRR9167337.112545.1 112545 length=16138 
SRR9167337.112865.1 112865 length=8735 
SRR9167337.113656.1 113656 length=16309 
SRR9167337.113717.1 113717 length=16287 
SRR9167337.114710.1 114710 length=16257 
SRR9167337.114758.1 114758 length=16224 
SRR9167337.115337.1 115337 length=16305 
SRR9167337.115964.1 115964 length=16064 
SRR9167337.115966.1 115966 length=1269 
SRR9167337.116056.1 116056 length=16240 
SRR9167337.116218.1 116218 length=16366 
SRR9167337.118399.1 118399 length=16261 
SRR9167337.118761.1 118761 length=16098 
SRR9167337.119111.1 119111 length=16259 
SRR9167337.119290.1 119290 length=15990 
SRR9167337.119378.1 119378 length=16189 
SRR9167337.119443.1 119443 length=16252 
SRR9167337.119633.1 119633 length=16204 
SRR9167337.119888.1 119888 length=12667 
SRR9167337.119918.1 119918 length=15109 
SRR9167337.120038.1 120038 length=15845 
SRR9167337.120062.1 120062 length=16150 
SRR9167337.120096.1 120096 length=15831 
SRR9167337.120302.1 120302 length=2225 
SRR9167337.120327.1 120327 length=16022 
SRR9167337.120385.1 120385 length=16023 
SRR9167337.120873.1 120873 length=15864 
SRR9167337.120975.1 120975 length=16311 
SRR9167337.121083.1 121083 length=16478 
SRR9167337.121606.1 121606 length=16308 
SRR9167337.121711.1 121711 length=16335 
SRR9167337.122811.1 122811 length=16169 
SRR9167337.123021.1 123021 length=16323 
SRR9167337.123026.1 123026 length=3735 
SRR9167337.123673.1 123673 length=10874 
SRR9167337.123780.1 123780 length=16261 
SRR9167337.124336.1 124336 length=1175 
SRR9167337.124676.1 124676 length=20224 
SRR9167337.124736.1 124736 length=16089 
SRR9167337.126575.1 126575 length=16225 
SRR9167337.126722.1 126722 length=15731 
SRR9167337.129488.1 129488 length=16131 
SRR9167337.129577.1 129577 length=5238 
SRR9167337.130251.1 130251 length=3906 
SRR9167337.130254.1 130254 length=16186 
SRR9167337.131424.1 131424 length=16048 
SRR9167337.131581.1 131581 length=16231 
SRR9167337.131586.1 131586 length=16334 
SRR9167337.131652.1 131652 length=15845 
SRR9167337.131744.1 131744 length=15686 
SRR9167337.131754.1 131754 length=16359 
SRR9167337.132099.1 132099 length=16310 
SRR9167337.132607.1 132607 length=16321 
SRR9167337.133301.1 133301 length=16276 
SRR9167337.135033.1 135033 length=31014 
SRR9167337.135432.1 135432 length=16291 
SRR9167337.135711.1 135711 length=16117 
SRR9167337.136025.1 136025 length=16357 
SRR9167337.136083.1 136083 length=5868 
SRR9167337.136432.1 136432 length=16275 
SRR9167337.136511.1 136511 length=16321 
SRR9167337.136545.1 136545 length=8083 
SRR9167337.136579.1 136579 length=16299 
SRR9167337.137174.1 137174 length=16189 
SRR9167337.137175.1 137175 length=5207 
SRR9167337.137466.1 137466 length=16304 
SRR9167337.137892.1 137892 length=16432 
SRR9167337.137989.1 137989 length=3377 
SRR9167337.138445.1 138445 length=15848 
SRR9167337.138659.1 138659 length=16044 
SRR9167337.139324.1 139324 length=16059 
SRR9167337.139555.1 139555 length=13921 
SRR9167337.139671.1 139671 length=16208 
SRR9167337.139685.1 139685 length=16372 
SRR9167337.140284.1 140284 length=16268 
SRR9167337.140326.1 140326 length=16280 
SRR9167337.140595.1 140595 length=16119 
SRR9167337.141337.1 141337 length=16226 
SRR9167337.141340.1 141340 length=16272 
SRR9167337.141737.1 141737 length=1479 
SRR9167337.142115.1 142115 length=15949 
SRR9167337.142283.1 142283 length=16223 
SRR9167337.142430.1 142430 length=16331 
SRR9167337.143143.1 143143 length=16306 
SRR9167337.143225.1 143225 length=16199 
SRR9167337.144818.1 144818 length=1550 
SRR9167337.145919.1 145919 length=1418 
SRR9167337.145968.1 145968 length=16276 
SRR9167337.146074.1 146074 length=8565 
SRR9167337.149277.1 149277 length=2038 
SRR9167337.149314.1 149314 length=15940 
SRR9167337.149578.1 149578 length=4868 
SRR9167337.149775.1 149775 length=16251 
SRR9167337.150032.1 150032 length=8350 
SRR9167337.150288.1 150288 length=16194 
SRR9167337.150675.1 150675 length=16241 
SRR9167337.150891.1 150891 length=16280 
SRR9167337.150907.1 150907 length=16112 
SRR9167337.151063.1 151063 length=16355 
SRR9167337.151128.1 151128 length=16030 
SRR9167337.151157.1 151157 length=16383 
SRR9167337.151344.1 151344 length=16202 
SRR9167337.151813.1 151813 length=16398 
SRR9167337.152489.1 152489 length=16304 
SRR9167337.152574.1 152574 length=15742 
SRR9167337.152613.1 152613 length=16203 
SRR9167337.152818.1 152818 length=16279 
SRR9167337.153064.1 153064 length=16020 
SRR9167337.153114.1 153114 length=16256 
SRR9167337.153162.1 153162 length=16157 
SRR9167337.153527.1 153527 length=16338 
SRR9167337.153530.1 153530 length=9148 
SRR9167337.153545.1 153545 length=16018 
SRR9167337.153843.1 153843 length=16511 
SRR9167337.153886.1 153886 length=16186 
SRR9167337.154414.1 154414 length=16152 
SRR9167337.154560.1 154560 length=16212 
SRR9167337.155669.1 155669 length=3026 
SRR9167337.155922.1 155922 length=16305 
SRR9167337.156257.1 156257 length=7565 
SRR9167337.156411.1 156411 length=16258 
SRR9167337.157016.1 157016 length=16325 
SRR9167337.157166.1 157166 length=1158 
SRR9167337.157494.1 157494 length=7659 
SRR9167337.157667.1 157667 length=1997 
SRR9167337.159273.1 159273 length=2188 
SRR9167337.159293.1 159293 length=16226 
SRR9167337.159541.1 159541 length=9766 
SRR9167337.159866.1 159866 length=16302 
SRR9167337.160390.1 160390 length=16311 
SRR9167337.160625.1 160625 length=15830 
SRR9167337.160755.1 160755 length=14055 
SRR9167337.160963.1 160963 length=16248 
SRR9167337.160978.1 160978 length=16258 
SRR9167337.161072.1 161072 length=16840 
SRR9167337.161414.1 161414 length=16138 
SRR9167337.162266.1 162266 length=16056 
SRR9167337.163106.1 163106 length=9870 
SRR9167337.163268.1 163268 length=15136 
SRR9167337.163465.1 163465 length=16381 
SRR9167337.163519.1 163519 length=16387 
SRR9167337.163562.1 163562 length=16101 
SRR9167337.163713.1 163713 length=16015 
SRR9167337.164634.1 164634 length=16134 
SRR9167337.164732.1 164732 length=16361 
SRR9167337.165211.1 165211 length=16390 
SRR9167337.165303.1 165303 length=16310 
SRR9167337.165437.1 165437 length=16070 
SRR9167337.166004.1 166004 length=16390 
SRR9167337.166084.1 166084 length=15254 
SRR9167337.166374.1 166374 length=19062 
SRR9167337.166738.1 166738 length=6152 
SRR9167337.166850.1 166850 length=15629 
SRR9167337.166949.1 166949 length=14653 
SRR9167337.167136.1 167136 length=16210 
SRR9167337.168101.1 168101 length=15941 
SRR9167337.168456.1 168456 length=16291 
SRR9167337.169524.1 169524 length=16332 
SRR9167337.169867.1 169867 length=8132 
SRR9167337.170134.1 170134 length=16227 
SRR9167337.170787.1 170787 length=16284 
SRR9167337.170910.1 170910 length=16167 
SRR9167337.170958.1 170958 length=4962 
SRR9167337.171551.1 171551 length=16287 
SRR9167337.171746.1 171746 length=14457 
SRR9167337.171851.1 171851 length=16261 
SRR9167337.171926.1 171926 length=15965 
SRR9167337.172325.1 172325 length=16290 
SRR9167337.172369.1 172369 length=16237 
SRR9167337.172685.1 172685 length=16217 
SRR9167337.173218.1 173218 length=16070 
SRR9167337.173296.1 173296 length=16118 
SRR9167337.173316.1 173316 length=3660 
SRR9167337.173320.1 173320 length=3375 
SRR9167337.173772.1 173772 length=15018 
SRR9167337.173962.1 173962 length=16249 
SRR9167337.173970.1 173970 length=15752 
SRR9167337.174096.1 174096 length=1828 
SRR9167337.174296.1 174296 length=16210 
SRR9167337.174343.1 174343 length=14348 
SRR9167337.174604.1 174604 length=16288 
SRR9167337.174611.1 174611 length=16116 
SRR9167337.175730.1 175730 length=960 
SRR9167337.175733.1 175733 length=16324 
SRR9167337.175991.1 175991 length=11234 
SRR9167337.176568.1 176568 length=32879 
SRR9167337.176613.1 176613 length=1574 
SRR9167337.176806.1 176806 length=7689 
SRR9167337.177201.1 177201 length=16131 
SRR9167337.177938.1 177938 length=772 
SRR9167337.178016.1 178016 length=16218 
SRR9167337.178034.1 178034 length=15908 
SRR9167337.178206.1 178206 length=16271 
SRR9167337.178767.1 178767 length=16253 
SRR9167337.178849.1 178849 length=4301 
SRR9167337.178977.1 178977 length=15240 
SRR9167337.179361.1 179361 length=16214 
SRR9167337.179455.1 179455 length=15965 
SRR9167337.179555.1 179555 length=16060 
SRR9167337.179736.1 179736 length=16256 
SRR9167337.179919.1 179919 length=16133 
SRR9167337.180027.1 180027 length=15368 
SRR9167337.180209.1 180209 length=16172 
SRR9167337.180463.1 180463 length=4039 
SRR9167337.181148.1 181148 length=950 
SRR9167337.181705.1 181705 length=16367 
SRR9167337.183141.1 183141 length=3088 
SRR9167337.183604.1 183604 length=16280 
SRR9167337.184774.1 184774 length=16339 
SRR9167337.185437.1 185437 length=16334 
SRR9167337.185819.1 185819 length=16358 
SRR9167337.186069.1 186069 length=15971 
SRR9167337.186094.1 186094 length=16383 
SRR9167337.186107.1 186107 length=16305 
SRR9167337.186338.1 186338 length=16295 
SRR9167337.186421.1 186421 length=16266 
SRR9167337.186483.1 186483 length=16424 
SRR9167337.186883.1 186883 length=16005 
SRR9167337.187235.1 187235 length=16079 
SRR9167337.187748.1 187748 length=1516 
SRR9167337.187922.1 187922 length=16449 
SRR9167337.187923.1 187923 length=16237 
SRR9167337.188059.1 188059 length=16266 
SRR9167337.188431.1 188431 length=14994 
SRR9167338.441.1 441 length=16231 
SRR9167338.737.1 737 length=16206 
SRR9167338.953.1 953 length=13643 
SRR9167338.1006.1 1006 length=3354 
SRR9167338.1080.1 1080 length=16246 
SRR9167338.1307.1 1307 length=1118 
SRR9167338.1623.1 1623 length=15781 
SRR9167338.1790.1 1790 length=16156 
SRR9167338.2644.1 2644 length=15767 
SRR9167338.3633.1 3633 length=16253 
SRR9167338.4633.1 4633 length=5151 
SRR9167338.4668.1 4668 length=12982 
SRR9167338.4698.1 4698 length=16117 
SRR9167338.5116.1 5116 length=7299 
SRR9167338.5260.1 5260 length=48461 
SRR9167338.5272.1 5272 length=16335 
SRR9167338.5290.1 5290 length=16312 
SRR9167338.5360.1 5360 length=2575 
SRR9167338.5763.1 5763 length=16077 
SRR9167338.5789.1 5789 length=7008 
SRR9167338.6009.1 6009 length=16302 
SRR9167338.6046.1 6046 length=16071 
SRR9167338.6066.1 6066 length=16103 
SRR9167338.6404.1 6404 length=16153 
SRR9167338.6480.1 6480 length=12006 
SRR9167338.6544.1 6544 length=9214 
SRR9167338.6549.1 6549 length=15857 
SRR9167338.6875.1 6875 length=15898 
SRR9167338.6971.1 6971 length=1765 
SRR9167338.7073.1 7073 length=9257 
SRR9167338.7189.1 7189 length=16039 
SRR9167338.7381.1 7381 length=1512 
SRR9167338.8122.1 8122 length=4717 
SRR9167338.8253.1 8253 length=16277 
SRR9167338.8761.1 8761 length=8174 
SRR9167338.8853.1 8853 length=16301 
SRR9167338.9259.1 9259 length=3214 
SRR9167338.9532.1 9532 length=16308 
SRR9167338.10015.1 10015 length=16301 
SRR9167338.10366.1 10366 length=16072 
SRR9167338.10563.1 10563 length=16070 
SRR9167338.11225.1 11225 length=1205 
SRR9167338.11932.1 11932 length=13181 
SRR9167338.12150.1 12150 length=16231 
SRR9167338.12476.1 12476 length=15264 
SRR9167338.12840.1 12840 length=16258 
SRR9167338.13295.1 13295 length=16216 
SRR9167338.13361.1 13361 length=16242 
SRR9167338.13585.1 13585 length=16043 
SRR9167338.13655.1 13655 length=16227 
SRR9167338.13834.1 13834 length=16171 
SRR9167338.13923.1 13923 length=2766 
SRR9167338.14597.1 14597 length=16148 
SRR9167338.14646.1 14646 length=5687 
SRR9167338.15486.1 15486 length=8762 
SRR9167338.15566.1 15566 length=15993 
SRR9167338.15894.1 15894 length=16111 
SRR9167338.16670.1 16670 length=1979 
SRR9167338.16982.1 16982 length=16223 
SRR9167338.17220.1 17220 length=15711 
SRR9167338.17618.1 17618 length=15812 
SRR9167338.17771.1 17771 length=16200 
SRR9167338.18491.1 18491 length=15613 
SRR9167338.18944.1 18944 length=13614 
SRR9167338.20348.1 20348 length=16372 
SRR9167338.20355.1 20355 length=15654 
SRR9167338.20406.1 20406 length=6721 
SRR9167338.20601.1 20601 length=16290 
SRR9167338.20846.1 20846 length=16184 
SRR9167338.20858.1 20858 length=16273 
SRR9167338.21558.1 21558 length=15921 
SRR9167338.21569.1 21569 length=16222 
SRR9167338.21938.1 21938 length=6410 
SRR9167338.21965.1 21965 length=16212 
SRR9167338.22003.1 22003 length=16135 
SRR9167338.22203.1 22203 length=16028 
SRR9167338.22562.1 22562 length=1089 
SRR9167338.23302.1 23302 length=3559 
SRR9167338.23534.1 23534 length=16182 
SRR9167338.23684.1 23684 length=16183 
SRR9167338.23853.1 23853 length=16220 
SRR9167338.23978.1 23978 length=16194 
SRR9167338.24393.1 24393 length=16227 
SRR9167338.24458.1 24458 length=16061 
SRR9167338.25266.1 25266 length=13421 
SRR9167338.26309.1 26309 length=4456 
SRR9167338.26407.1 26407 length=6880 
SRR9167338.26714.1 26714 length=10634 
SRR9167338.26805.1 26805 length=3976 
SRR9167338.27038.1 27038 length=15831 
SRR9167338.27107.1 27107 length=15652 
SRR9167338.27359.1 27359 length=16057 
SRR9167338.27566.1 27566 length=16103 
SRR9167338.27938.1 27938 length=16106 
SRR9167338.28190.1 28190 length=16332 
SRR9167338.28233.1 28233 length=16186 
SRR9167338.28317.1 28317 length=15717 
SRR9167338.28630.1 28630 length=6531 
SRR9167338.28863.1 28863 length=5552 
SRR9167338.28930.1 28930 length=16153 
SRR9167338.29427.1 29427 length=15518 
SRR9167338.29817.1 29817 length=15822 
SRR9167338.30086.1 30086 length=16501 
SRR9167338.30443.1 30443 length=15606 
SRR9167338.30602.1 30602 length=16350 
SRR9167338.30732.1 30732 length=7012 
SRR9167338.31078.1 31078 length=15908 
SRR9167338.31592.1 31592 length=16206 
SRR9167338.31970.1 31970 length=16009 
SRR9167338.32053.1 32053 length=16260 
SRR9167338.32483.1 32483 length=16060 
SRR9167338.32723.1 32723 length=3673 
SRR9167338.33070.1 33070 length=16098 
SRR9167338.33450.1 33450 length=16232 
SRR9167338.33572.1 33572 length=15858 
SRR9167338.33730.1 33730 length=16223 
SRR9167338.33865.1 33865 length=5221 
SRR9167338.34002.1 34002 length=15954 
SRR9167338.34030.1 34030 length=10964 
SRR9167338.34516.1 34516 length=15970 
SRR9167338.34573.1 34573 length=15692 
SRR9167338.35287.1 35287 length=12026 
SRR9167338.35546.1 35546 length=16059 
SRR9167338.35563.1 35563 length=2811 
SRR9167338.35578.1 35578 length=16251 
SRR9167338.35856.1 35856 length=16032 
SRR9167338.35862.1 35862 length=16002 
SRR9167338.35990.1 35990 length=16278 
SRR9167338.36138.1 36138 length=6006 
SRR9167338.36274.1 36274 length=15583 
SRR9167338.36752.1 36752 length=16087 
SRR9167338.36894.1 36894 length=15948 
SRR9167338.36940.1 36940 length=15507 
SRR9167338.36967.1 36967 length=8000 
SRR9167338.37340.1 37340 length=16237 
SRR9167338.37467.1 37467 length=1536 
SRR9167338.37892.1 37892 length=16268 
SRR9167338.38091.1 38091 length=16124 
SRR9167338.38205.1 38205 length=810 
SRR9167338.38290.1 38290 length=5927 
SRR9167338.38526.1 38526 length=1899 
SRR9167338.38778.1 38778 length=16095 
SRR9167338.39089.1 39089 length=2573 
SRR9167338.39338.1 39338 length=16199 
SRR9167338.39428.1 39428 length=16215 
SRR9167338.39437.1 39437 length=16105 
SRR9167338.39527.1 39527 length=2513 
SRR9167338.39882.1 39882 length=15393 
SRR9167338.40194.1 40194 length=1472 
SRR9167338.40616.1 40616 length=1528 
SRR9167338.40992.1 40992 length=16727 
SRR9167338.41352.1 41352 length=16098 
SRR9167338.41798.1 41798 length=16140 
SRR9167338.41814.1 41814 length=16261 
SRR9167338.42083.1 42083 length=16221 
SRR9167338.42130.1 42130 length=16065 
SRR9167338.42149.1 42149 length=1996 
SRR9167338.42531.1 42531 length=16163 
SRR9167338.42600.1 42600 length=14740 
SRR9167338.42615.1 42615 length=3622 
SRR9167338.42646.1 42646 length=1364 
SRR9167338.43065.1 43065 length=16288 
SRR9167338.43424.1 43424 length=16298 
SRR9167338.43737.1 43737 length=1295 
SRR9167338.44234.1 44234 length=16245 
SRR9167338.44378.1 44378 length=16334 
SRR9167338.44603.1 44603 length=15880 
SRR9167338.44812.1 44812 length=9057 
SRR9167338.44995.1 44995 length=1027 
SRR9167338.45047.1 45047 length=15914 
SRR9167338.45263.1 45263 length=9594 
SRR9167338.45407.1 45407 length=16288 
SRR9167338.45473.1 45473 length=16324 
SRR9167338.45679.1 45679 length=16264 
SRR9167338.45836.1 45836 length=16285 
SRR9167338.46647.1 46647 length=4560 
SRR9167338.47323.1 47323 length=16377 
SRR9167338.48469.1 48469 length=16312 
SRR9167338.48797.1 48797 length=3198 
SRR9167338.48817.1 48817 length=16265 
SRR9167338.48899.1 48899 length=16225 
SRR9167338.49167.1 49167 length=16184 
SRR9167338.49518.1 49518 length=15800 
SRR9167338.49543.1 49543 length=16019 
SRR9167338.49641.1 49641 length=10629 
SRR9167338.49663.1 49663 length=16065 
SRR9167338.49723.1 49723 length=16186 
SRR9167338.49747.1 49747 length=4769 
SRR9167338.49763.1 49763 length=16011 
SRR9167338.49849.1 49849 length=16238 
SRR9167338.50151.1 50151 length=6246 
SRR9167338.50329.1 50329 length=3198 
SRR9167338.50413.1 50413 length=16184 
SRR9167338.50480.1 50480 length=16310 
SRR9167338.50692.1 50692 length=3880 
SRR9167338.50708.1 50708 length=16057 
SRR9167338.50954.1 50954 length=16353 
SRR9167338.51062.1 51062 length=3626 
SRR9167338.51254.1 51254 length=16326 
SRR9167338.51378.1 51378 length=16040 
SRR9167338.51657.1 51657 length=16129 
SRR9167338.51879.1 51879 length=11609 
SRR9167338.52675.1 52675 length=10356 
SRR9167338.52958.1 52958 length=16359 
SRR9167338.53011.1 53011 length=6841 
SRR9167338.53159.1 53159 length=16380 
SRR9167338.53383.1 53383 length=5223 
SRR9167338.53570.1 53570 length=5402 
SRR9167338.53702.1 53702 length=15704 
SRR9167338.54304.1 54304 length=5480 
SRR9167338.54614.1 54614 length=16254 
SRR9167338.54952.1 54952 length=15993 
SRR9167338.55750.1 55750 length=15595 
SRR9167338.56399.1 56399 length=12534 
SRR9167338.56444.1 56444 length=11429 
SRR9167338.56554.1 56554 length=1238 
SRR9167338.56632.1 56632 length=16036 
SRR9167338.56759.1 56759 length=16061 
SRR9167338.56814.1 56814 length=11113 
SRR9167338.57355.1 57355 length=16085 
SRR9167338.57499.1 57499 length=3773 
SRR9167338.57599.1 57599 length=16126 
SRR9167338.57738.1 57738 length=16110 
SRR9167338.57995.1 57995 length=3671 
SRR9167338.58279.1 58279 length=1651 
SRR9167338.58364.1 58364 length=2084 
SRR9167338.58387.1 58387 length=16120 
SRR9167338.58948.1 58948 length=16138 
SRR9167338.59503.1 59503 length=15871 
SRR9167338.59720.1 59720 length=15814 
SRR9167338.59780.1 59780 length=1737 
SRR9167338.59863.1 59863 length=16289 
SRR9167338.59971.1 59971 length=16167 
SRR9167338.60552.1 60552 length=16191 
SRR9167338.60805.1 60805 length=3373 
SRR9167338.60903.1 60903 length=1769 
SRR9167338.61496.1 61496 length=16702 
SRR9167338.61660.1 61660 length=15740 
SRR9167338.61760.1 61760 length=16259 
SRR9167338.61925.1 61925 length=16184 
SRR9167338.62030.1 62030 length=16490 
SRR9167338.62105.1 62105 length=16233 
SRR9167338.62328.1 62328 length=15877 
SRR9167338.62849.1 62849 length=15996 
SRR9167338.63073.1 63073 length=16234 
SRR9167338.63439.1 63439 length=16293 
SRR9167338.63501.1 63501 length=16227 
SRR9167338.63689.1 63689 length=16238 
SRR9167338.64410.1 64410 length=16266 
SRR9167338.64442.1 64442 length=16261 
SRR9167338.64652.1 64652 length=16307 
SRR9167338.64901.1 64901 length=16039 
SRR9167338.65449.1 65449 length=16310 
SRR9167338.65574.1 65574 length=9586 
SRR9167338.66177.1 66177 length=16142 
SRR9167338.66835.1 66835 length=16126 
SRR9167338.66869.1 66869 length=4488 
SRR9167338.67200.1 67200 length=9810 
SRR9167338.67210.1 67210 length=2047 
SRR9167338.67763.1 67763 length=16126 
SRR9167338.67795.1 67795 length=16200 
SRR9167338.67798.1 67798 length=767 
SRR9167338.68059.1 68059 length=11892 
SRR9167338.68444.1 68444 length=1334 
SRR9167338.68821.1 68821 length=52345 
SRR9167338.68938.1 68938 length=15925 
SRR9167338.69246.1 69246 length=16343 
SRR9167338.69482.1 69482 length=16302 
SRR9167338.69964.1 69964 length=4139 
SRR9167338.71655.1 71655 length=16271 
SRR9167338.71723.1 71723 length=15392 
SRR9167338.71888.1 71888 length=15612 
SRR9167338.71910.1 71910 length=16046 
SRR9167338.72169.1 72169 length=16239 
SRR9167338.72207.1 72207 length=16161 
SRR9167338.72629.1 72629 length=13403 
SRR9167338.73124.1 73124 length=5630 
SRR9167338.73161.1 73161 length=16248 
SRR9167338.73283.1 73283 length=16138 
SRR9167338.73534.1 73534 length=15945 
SRR9167338.74093.1 74093 length=10615 
SRR9167338.74204.1 74204 length=6553 
SRR9167338.74351.1 74351 length=16078 
SRR9167338.74569.1 74569 length=16322 
SRR9167338.74894.1 74894 length=5778 
SRR9167338.75190.1 75190 length=16264 
SRR9167338.76165.1 76165 length=4381 
SRR9167338.76167.1 76167 length=16304 
SRR9167338.76914.1 76914 length=942 
SRR9167338.77335.1 77335 length=16213 
SRR9167338.77841.1 77841 length=16254 
SRR9167338.77998.1 77998 length=818 
SRR9167338.78082.1 78082 length=16294 
SRR9167338.78178.1 78178 length=16253 
SRR9167338.78256.1 78256 length=16258 
SRR9167338.78498.1 78498 length=16122 
SRR9167338.78784.1 78784 length=16105 
SRR9167338.78816.1 78816 length=15313 
SRR9167338.78902.1 78902 length=16158 
SRR9167338.79162.1 79162 length=16243 
SRR9167338.79447.1 79447 length=15638 
SRR9167338.79552.1 79552 length=15256 
SRR9167338.79688.1 79688 length=15939 
SRR9167338.79723.1 79723 length=16075 
SRR9167338.79965.1 79965 length=15810 
SRR9167338.80049.1 80049 length=16179 
SRR9167338.80168.1 80168 length=16186 
SRR9167338.80275.1 80275 length=3977 
SRR9167338.80992.1 80992 length=5998 
SRR9167338.81159.1 81159 length=16198 
SRR9167338.81576.1 81576 length=5567 
SRR9167338.81677.1 81677 length=7141 
SRR9167338.81726.1 81726 length=16206 
SRR9167338.81863.1 81863 length=16433 
SRR9167338.82324.1 82324 length=3425 
SRR9167338.82488.1 82488 length=16215 
SRR9167338.83047.1 83047 length=16171 
SRR9167338.83342.1 83342 length=16296 
SRR9167338.83690.1 83690 length=16156 
SRR9167338.83846.1 83846 length=16174 
SRR9167338.83886.1 83886 length=2233 
SRR9167338.84067.1 84067 length=16273 
SRR9167338.84349.1 84349 length=16228 
SRR9167338.84641.1 84641 length=16322 
SRR9167338.84779.1 84779 length=16178 
SRR9167338.85040.1 85040 length=16284 
SRR9167338.85182.1 85182 length=8589 
SRR9167338.85769.1 85769 length=15640 
SRR9167338.86091.1 86091 length=16233 
SRR9167338.86401.1 86401 length=16235 
SRR9167338.86454.1 86454 length=4287 
SRR9167338.86506.1 86506 length=16331 
SRR9167338.86764.1 86764 length=16211 
SRR9167338.86961.1 86961 length=16069 
SRR9167338.87334.1 87334 length=1607 
SRR9167338.87539.1 87539 length=14566 
SRR9167338.88037.1 88037 length=16344 
SRR9167338.88494.1 88494 length=10041 
SRR9167338.89321.1 89321 length=11488 
SRR9167339.45.1 45 length=16281 
SRR9167339.219.1 219 length=10498 
SRR9167339.276.1 276 length=10986 
SRR9167339.323.1 323 length=16262 
SRR9167339.341.1 341 length=16283 
SRR9167339.374.1 374 length=3304 
SRR9167339.586.1 586 length=1684 
SRR9167339.723.1 723 length=16391 
SRR9167339.774.1 774 length=16299 
SRR9167339.816.1 816 length=1609 
SRR9167339.893.1 893 length=14364 
SRR9167339.1128.1 1128 length=16351 
SRR9167339.1167.1 1167 length=16465 
SRR9167339.1180.1 1180 length=15890 
SRR9167339.1339.1 1339 length=15288 
SRR9167339.1386.1 1386 length=2326 
SRR9167339.1485.1 1485 length=16342 
SRR9167339.1576.1 1576 length=15729 
SRR9167339.1681.1 1681 length=15618 
SRR9167339.1722.1 1722 length=16199 
SRR9167339.1897.1 1897 length=16163 
SRR9167339.1996.1 1996 length=16303 
SRR9167339.2022.1 2022 length=5513 
SRR9167339.2040.1 2040 length=16380 
SRR9167339.2080.1 2080 length=16228 
SRR9167339.2193.1 2193 length=16078 
SRR9167339.2246.1 2246 length=16165 
SRR9167339.2362.1 2362 length=16171 
SRR9167339.2563.1 2563 length=16167 
SRR9167339.2662.1 2662 length=16271 
SRR9167339.2711.1 2711 length=1012 
SRR9167339.2803.1 2803 length=14244 
SRR9167339.2863.1 2863 length=16380 
SRR9167339.2952.1 2952 length=16169 
SRR9167339.2961.1 2961 length=15584 
SRR9167339.3297.1 3297 length=16374 
SRR9167339.3306.1 3306 length=2322 
SRR9167339.3410.1 3410 length=16369 
SRR9167339.3535.1 3535 length=4767 
SRR9167339.3566.1 3566 length=16270 
SRR9167339.3647.1 3647 length=14139 
SRR9167339.3662.1 3662 length=7234 
SRR9167339.4039.1 4039 length=16259 
SRR9167339.4321.1 4321 length=16385 
SRR9167339.4330.1 4330 length=15869 
SRR9167339.4351.1 4351 length=16307 
SRR9167339.4625.1 4625 length=16319 
SRR9167339.4651.1 4651 length=16358 
SRR9167339.4675.1 4675 length=879 
SRR9167339.4935.1 4935 length=16375 
SRR9167339.5119.1 5119 length=16366 
SRR9167339.5826.1 5826 length=16266 
SRR9167339.6174.1 6174 length=7264 
SRR9167339.7443.1 7443 length=3977 
SRR9167339.7463.1 7463 length=15873 
SRR9167339.7475.1 7475 length=16218 
SRR9167339.7677.1 7677 length=9457 
SRR9167339.7731.1 7731 length=11135 
SRR9167339.7760.1 7760 length=5906 
SRR9167339.7778.1 7778 length=16390 
SRR9167339.7835.1 7835 length=16337 
SRR9167339.7902.1 7902 length=16319 
SRR9167339.8046.1 8046 length=16332 
SRR9167339.8107.1 8107 length=16243 
SRR9167339.8360.1 8360 length=15567 
SRR9167339.8362.1 8362 length=15996 
SRR9167339.8453.1 8453 length=16077 
SRR9167339.8815.1 8815 length=15548 
SRR9167339.8939.1 8939 length=16156 
SRR9167339.9035.1 9035 length=2017 
SRR9167339.9271.1 9271 length=3669 
SRR9167339.9287.1 9287 length=16117 
SRR9167339.9305.1 9305 length=21944 
SRR9167339.9358.1 9358 length=15685 
SRR9167339.9872.1 9872 length=15821 
SRR9167339.9893.1 9893 length=15676 
SRR9167339.10175.1 10175 length=16091 
SRR9167339.10377.1 10377 length=1458 
SRR9167339.10576.1 10576 length=4473 
SRR9167339.10681.1 10681 length=16283 
SRR9167339.10684.1 10684 length=14923 
SRR9167339.10807.1 10807 length=16349 
SRR9167339.10819.1 10819 length=16314 
SRR9167339.11030.1 11030 length=10541 
SRR9167339.11118.1 11118 length=16429 
SRR9167339.11203.1 11203 length=11676 
SRR9167339.11284.1 11284 length=19672 
SRR9167339.11417.1 11417 length=16345 
SRR9167339.11720.1 11720 length=16306 
SRR9167339.11829.1 11829 length=16192 
SRR9167339.11834.1 11834 length=1685 
SRR9167339.12077.1 12077 length=16332 
SRR9167339.12266.1 12266 length=16412 
SRR9167339.12297.1 12297 length=15438 
SRR9167339.12324.1 12324 length=4604 
SRR9167339.12360.1 12360 length=16278 
SRR9167339.12402.1 12402 length=15693 
SRR9167339.12485.1 12485 length=16295 
SRR9167339.12523.1 12523 length=16006 
SRR9167339.12524.1 12524 length=16300 
SRR9167339.12587.1 12587 length=16686 
SRR9167339.12738.1 12738 length=10433 
SRR9167339.12770.1 12770 length=16223 
SRR9167339.12882.1 12882 length=16253 
SRR9167339.12885.1 12885 length=16313 
SRR9167339.12959.1 12959 length=16402 
SRR9167339.13134.1 13134 length=15814 
SRR9167339.13146.1 13146 length=8988 
SRR9167339.13235.1 13235 length=16297 
SRR9167339.13237.1 13237 length=16357 
SRR9167339.13434.1 13434 length=16208 
SRR9167339.13562.1 13562 length=16116 
SRR9167339.13633.1 13633 length=16258 
SRR9167339.13677.1 13677 length=4204 
SRR9167339.13698.1 13698 length=5080 
SRR9167339.13845.1 13845 length=16253 
SRR9167339.13899.1 13899 length=3281 
SRR9167339.14075.1 14075 length=9480 
SRR9167339.14324.1 14324 length=16413 
SRR9167339.14356.1 14356 length=16256 
SRR9167339.14561.1 14561 length=6346 
SRR9167339.14686.1 14686 length=16272 
SRR9167339.14908.1 14908 length=16174 
SRR9167339.15038.1 15038 length=16233 
SRR9167339.15190.1 15190 length=16180 
SRR9167339.15252.1 15252 length=16250 
SRR9167339.15351.1 15351 length=16262 
SRR9167339.15400.1 15400 length=11571 
SRR9167339.15495.1 15495 length=15629 
SRR9167339.15747.1 15747 length=7973 
SRR9167339.15832.1 15832 length=16222 
SRR9167339.15929.1 15929 length=16188 
SRR9167339.16009.1 16009 length=16232 
SRR9167339.16033.1 16033 length=15797 
SRR9167339.16047.1 16047 length=16283 
SRR9167339.16055.1 16055 length=8674 
SRR9167339.16107.1 16107 length=11856 
SRR9167339.16186.1 16186 length=16436 
SRR9167339.16700.1 16700 length=3689 
SRR9167339.16848.1 16848 length=15593 
SRR9167339.16880.1 16880 length=16272 
SRR9167339.16926.1 16926 length=10452 
SRR9167339.17020.1 17020 length=16254 
SRR9167339.17035.1 17035 length=15911 
SRR9167339.17146.1 17146 length=5224 
SRR9167339.17345.1 17345 length=16190 
SRR9167339.17501.1 17501 length=9734 
SRR9167339.17702.1 17702 length=9616 
SRR9167339.18022.1 18022 length=16333 
SRR9167339.18029.1 18029 length=16314 
SRR9167339.18046.1 18046 length=16285 
SRR9167339.18285.1 18285 length=14236 
SRR9167339.18359.1 18359 length=15978 
SRR9167339.18573.1 18573 length=16644 
SRR9167339.18674.1 18674 length=5287 
SRR9167339.18721.1 18721 length=16181 
SRR9167339.18918.1 18918 length=16041 
SRR9167339.19062.1 19062 length=16215 
SRR9167339.19367.1 19367 length=16406 
SRR9167339.19444.1 19444 length=746 
SRR9167339.20343.1 20343 length=16293 
SRR9167339.20387.1 20387 length=16284 
SRR9167339.20507.1 20507 length=16304 
SRR9167339.20749.1 20749 length=15824 
SRR9167339.20762.1 20762 length=15635 
SRR9167339.20763.1 20763 length=16385 
SRR9167339.20947.1 20947 length=15826 
SRR9167339.21102.1 21102 length=16132 
SRR9167339.21188.1 21188 length=15863 
SRR9167339.21193.1 21193 length=4566 
SRR9167339.21203.1 21203 length=16315 
SRR9167339.21780.1 21780 length=16231 
SRR9167339.21935.1 21935 length=16327 
SRR9167339.22128.1 22128 length=84308 
SRR9167339.22311.1 22311 length=915 
SRR9167339.22437.1 22437 length=1777 
SRR9167339.22496.1 22496 length=16231 
SRR9167339.22820.1 22820 length=16113 
SRR9167339.22906.1 22906 length=16229 
SRR9167339.22936.1 22936 length=16146 
SRR9167339.23175.1 23175 length=16265 
SRR9167339.23184.1 23184 length=3694 
SRR9167339.23283.1 23283 length=9554 
SRR9167339.23383.1 23383 length=7779 
SRR9167339.23550.1 23550 length=16302 
SRR9167339.23603.1 23603 length=16262 
SRR9167339.23756.1 23756 length=6086 
SRR9167339.23864.1 23864 length=16228 
SRR9167339.24039.1 24039 length=6419 
SRR9167339.24157.1 24157 length=16363 
SRR9167339.24176.1 24176 length=1971 
SRR9167339.24183.1 24183 length=14256 
SRR9167339.24305.1 24305 length=16300 
SRR9167339.24330.1 24330 length=16287 
SRR9167339.24542.1 24542 length=15551 
SRR9167339.24643.1 24643 length=16249 
SRR9167339.24783.1 24783 length=16304 
SRR9167339.24852.1 24852 length=7504 
SRR9167339.24938.1 24938 length=16128 
SRR9167339.25188.1 25188 length=7930 
SRR9167339.25257.1 25257 length=16200 
SRR9167339.25316.1 25316 length=15894 
SRR9167339.25474.1 25474 length=16304 
SRR9167339.25883.1 25883 length=13541 
SRR9167339.25995.1 25995 length=16265 
SRR9167339.26002.1 26002 length=16340 
SRR9167339.26127.1 26127 length=969 
SRR9167339.26196.1 26196 length=16248 
SRR9167339.26219.1 26219 length=16267 
SRR9167339.26233.1 26233 length=22650 
SRR9167339.26290.1 26290 length=16339 
SRR9167339.26378.1 26378 length=16088 
SRR9167339.26713.1 26713 length=16158 
SRR9167339.26892.1 26892 length=16121 
SRR9167339.26898.1 26898 length=16270 
SRR9167339.27331.1 27331 length=2123 
SRR9167339.27517.1 27517 length=16167 
SRR9167339.27525.1 27525 length=16051 
SRR9167339.27580.1 27580 length=2410 
SRR9167339.27625.1 27625 length=6934 
SRR9167339.27681.1 27681 length=12697 
SRR9167339.27687.1 27687 length=16081 
SRR9167339.27914.1 27914 length=2550 
SRR9167339.28101.1 28101 length=16278 
SRR9167339.28497.1 28497 length=19598 
SRR9167339.28504.1 28504 length=15577 
SRR9167339.28752.1 28752 length=16199 
SRR9167339.28854.1 28854 length=16354 
SRR9167339.28904.1 28904 length=16073 
SRR9167339.28952.1 28952 length=16409 
SRR9167339.29178.1 29178 length=16400 
SRR9167339.29197.1 29197 length=16263 
SRR9167339.29201.1 29201 length=16310 
SRR9167339.29323.1 29323 length=16080 
SRR9167339.29492.1 29492 length=5590 
SRR9167339.29565.1 29565 length=16345 
SRR9167339.29582.1 29582 length=16338 
SRR9167339.29661.1 29661 length=16346 
SRR9167339.29678.1 29678 length=15965 
SRR9167339.29731.1 29731 length=8556 
SRR9167339.29825.1 29825 length=116131 
SRR9167339.29848.1 29848 length=10446 
SRR9167339.29909.1 29909 length=16355 
SRR9167339.30131.1 30131 length=1479 
SRR9167339.30257.1 30257 length=16369 
SRR9167339.30333.1 30333 length=16331 
SRR9167339.30412.1 30412 length=16284 
SRR9167339.30512.1 30512 length=16248 
SRR9167339.30560.1 30560 length=16225 
SRR9167339.30584.1 30584 length=16020 
SRR9167339.30588.1 30588 length=8948 
SRR9167339.30653.1 30653 length=5637 
SRR9167339.30753.1 30753 length=3956 
SRR9167339.30895.1 30895 length=16230 
SRR9167339.30942.1 30942 length=16275 
SRR9167339.30972.1 30972 length=16326 
SRR9167339.31043.1 31043 length=16106 
SRR9167339.31074.1 31074 length=16100 
SRR9167339.31215.1 31215 length=6610 
SRR9167339.31272.1 31272 length=16258 
SRR9167339.31401.1 31401 length=16237 
SRR9167339.31535.1 31535 length=15505 
SRR9167339.31617.1 31617 length=16109 
SRR9167339.31708.1 31708 length=1441 
SRR9167339.31817.1 31817 length=16327 
SRR9167339.31844.1 31844 length=7334 
SRR9167339.31925.1 31925 length=16307 
SRR9167339.31979.1 31979 length=16312 
SRR9167339.32074.1 32074 length=16293 
SRR9167339.32119.1 32119 length=16388 
SRR9167339.32171.1 32171 length=16386 
SRR9167339.32223.1 32223 length=16313 
SRR9167339.32337.1 32337 length=10452 
SRR9167339.32413.1 32413 length=16172 
SRR9167339.32467.1 32467 length=16070 
SRR9167339.32569.1 32569 length=16188 
SRR9167339.32732.1 32732 length=16249 
SRR9167339.32759.1 32759 length=14409 
SRR9167339.32890.1 32890 length=12137 
SRR9167339.32913.1 32913 length=16281 
SRR9167339.33058.1 33058 length=15918 
SRR9167339.33172.1 33172 length=2775 
SRR9167339.33204.1 33204 length=4274 
SRR9167339.33400.1 33400 length=16385 
SRR9167339.33518.1 33518 length=15986 
SRR9167339.33650.1 33650 length=13622 
SRR9167339.33727.1 33727 length=4208 
SRR9167339.33855.1 33855 length=8737 
SRR9167339.33880.1 33880 length=7094 
SRR9167339.34263.1 34263 length=16316 
SRR9167339.34440.1 34440 length=15996 
SRR9167339.34586.1 34586 length=54956 
SRR9167339.34712.1 34712 length=1090 
SRR9167339.34735.1 34735 length=16149 
SRR9167339.34756.1 34756 length=16241 
SRR9167339.34837.1 34837 length=16295 
SRR9167339.34926.1 34926 length=16276 
SRR9167339.35364.1 35364 length=9676 
SRR9167339.35494.1 35494 length=16275 
SRR9167339.35614.1 35614 length=15475 
SRR9167339.35678.1 35678 length=2275 
SRR9167339.35787.1 35787 length=16114 
SRR9167339.35818.1 35818 length=9843 
SRR9167339.35945.1 35945 length=16080 
SRR9167339.36022.1 36022 length=18812 
SRR9167339.36101.1 36101 length=7701 
SRR9167339.36103.1 36103 length=16260 
SRR9167339.36104.1 36104 length=16358 
SRR9167339.36357.1 36357 length=16674 
SRR9167339.36436.1 36436 length=8869 
SRR9167339.36463.1 36463 length=7476 
SRR9167339.36517.1 36517 length=16196 
SRR9167339.36519.1 36519 length=15740 
SRR9167339.36783.1 36783 length=16089 
SRR9167339.36814.1 36814 length=15778 
SRR9167339.36852.1 36852 length=7800 
SRR9167339.37001.1 37001 length=15889 
SRR9167339.37460.1 37460 length=16371 
SRR9167339.37609.1 37609 length=16246 
SRR9167339.37758.1 37758 length=6401 
SRR9167339.37767.1 37767 length=16299 
SRR9167339.37817.1 37817 length=16258 
SRR9167339.38179.1 38179 length=16335 
SRR9167339.38210.1 38210 length=763 
SRR9167339.38231.1 38231 length=16339 
SRR9167339.38318.1 38318 length=16384 
SRR9167339.38328.1 38328 length=9618 
SRR9167339.38507.1 38507 length=16355 
SRR9167339.38689.1 38689 length=15868 
SRR9167339.38801.1 38801 length=16297 
SRR9167339.38932.1 38932 length=3785 
SRR9167339.39173.1 39173 length=16212 
SRR9167339.39558.1 39558 length=15260 
SRR9167339.39567.1 39567 length=16060 
SRR9167339.39778.1 39778 length=16435 
SRR9167339.39850.1 39850 length=7356 
SRR9167339.39882.1 39882 length=16285 
SRR9167339.40231.1 40231 length=16195 
SRR9167339.40235.1 40235 length=15976 
SRR9167339.40253.1 40253 length=16119 
SRR9167339.40261.1 40261 length=3678 
SRR9167339.40272.1 40272 length=2543 
SRR9167339.40337.1 40337 length=3874 
SRR9167339.40451.1 40451 length=4305 
SRR9167339.40593.1 40593 length=774 
SRR9167339.40660.1 40660 length=16103 
SRR9167339.40701.1 40701 length=15970 
SRR9167339.40767.1 40767 length=4584 
SRR9167339.40917.1 40917 length=16349 
SRR9167339.41019.1 41019 length=16194 
SRR9167339.41033.1 41033 length=16397 
SRR9167339.41042.1 41042 length=10098 
SRR9167339.41083.1 41083 length=1002 
SRR9167339.41525.1 41525 length=16192 
SRR9167339.41549.1 41549 length=15698 
SRR9167339.41695.1 41695 length=16005 
SRR9167339.41855.1 41855 length=16017 
SRR9167339.41931.1 41931 length=16265 
SRR9167339.41952.1 41952 length=16141 
SRR9167339.42153.1 42153 length=1134 
SRR9167339.42347.1 42347 length=16212 
SRR9167339.42381.1 42381 length=16284 
SRR9167339.42546.1 42546 length=16249 
SRR9167339.42645.1 42645 length=16204 
SRR9167339.42717.1 42717 length=5348 
SRR9167339.42752.1 42752 length=5971 
SRR9167339.42761.1 42761 length=16364 
SRR9167339.42811.1 42811 length=970 
SRR9167339.42818.1 42818 length=16358 
SRR9167339.42940.1 42940 length=16265 
SRR9167339.42957.1 42957 length=9588 
SRR9167339.42977.1 42977 length=11797 
SRR9167339.43038.1 43038 length=5916 
SRR9167339.43045.1 43045 length=31287 
SRR9167339.43072.1 43072 length=16155 
SRR9167339.43163.1 43163 length=16333 
SRR9167339.43302.1 43302 length=15184 
SRR9167339.43308.1 43308 length=16221 
SRR9167339.43374.1 43374 length=16407 
SRR9167339.43404.1 43404 length=13553 
SRR9167339.43411.1 43411 length=16161 
SRR9167339.43823.1 43823 length=16353 
SRR9167339.44090.1 44090 length=16355 
SRR9167339.44252.1 44252 length=16070 
SRR9167339.44262.1 44262 length=16295 
SRR9167339.44347.1 44347 length=6969 
SRR9167339.44448.1 44448 length=16101 
SRR9167339.44542.1 44542 length=16212 
SRR9167339.44572.1 44572 length=15707 
SRR9167339.44767.1 44767 length=16237 
SRR9167339.44914.1 44914 length=16367 
SRR9167339.45033.1 45033 length=16155 
SRR9167339.45314.1 45314 length=16274 
SRR9167339.45374.1 45374 length=16278 
SRR9167339.45449.1 45449 length=16238 
SRR9167339.45868.1 45868 length=16250 
SRR9167339.45989.1 45989 length=16101 
SRR9167339.46113.1 46113 length=12669 
SRR9167339.46182.1 46182 length=15039 
SRR9167339.46339.1 46339 length=16293 
SRR9167339.46395.1 46395 length=16282 
SRR9167339.46442.1 46442 length=16143 
SRR9167339.46446.1 46446 length=6245 
SRR9167339.46530.1 46530 length=16314 
SRR9167339.46554.1 46554 length=16378 
SRR9167339.46623.1 46623 length=8513 
SRR9167339.46627.1 46627 length=16063 
SRR9167339.46787.1 46787 length=16077 
SRR9167339.46996.1 46996 length=16272 
SRR9167339.47037.1 47037 length=16365 
SRR9167339.47095.1 47095 length=16051 
SRR9167339.47113.1 47113 length=15292 
SRR9167339.47142.1 47142 length=16309 
SRR9167339.47158.1 47158 length=16231 
SRR9167339.47177.1 47177 length=16611 
SRR9167339.47229.1 47229 length=6508 
SRR9167339.47259.1 47259 length=3755 
SRR9167339.47281.1 47281 length=16245 
SRR9167339.47394.1 47394 length=16136 
SRR9167339.47602.1 47602 length=3720 
SRR9167339.47810.1 47810 length=16192 
SRR9167339.48059.1 48059 length=5426 
SRR9167339.48205.1 48205 length=7506 
SRR9167339.48275.1 48275 length=8802 
SRR9167339.48283.1 48283 length=16361 
SRR9167339.48369.1 48369 length=1846 
SRR9167339.48538.1 48538 length=16104 
SRR9167339.48599.1 48599 length=2050 
SRR9167339.48794.1 48794 length=9515 
SRR9167339.48907.1 48907 length=16357 
SRR9167339.49084.1 49084 length=15403 
SRR9167339.49140.1 49140 length=2701 
SRR9167339.49174.1 49174 length=3412 
SRR9167339.49573.1 49573 length=16243 
SRR9167339.49589.1 49589 length=15855 
SRR9167339.49731.1 49731 length=16173 
SRR9167339.49953.1 49953 length=9750 
SRR9167339.49979.1 49979 length=16278 
SRR9167339.49983.1 49983 length=16352 
SRR9167339.49997.1 49997 length=16305 
SRR9167339.50035.1 50035 length=7937 
SRR9167339.50482.1 50482 length=2125 
SRR9167339.50863.1 50863 length=16366 
SRR9167339.51504.1 51504 length=8026 
SRR9167339.51596.1 51596 length=15836 
SRR9167339.51634.1 51634 length=6212 
SRR9167339.51841.1 51841 length=16211 
SRR9167339.51892.1 51892 length=16925 
SRR9167339.52056.1 52056 length=15873 
SRR9167339.52129.1 52129 length=16214 
SRR9167339.52263.1 52263 length=2348 
SRR9167339.52409.1 52409 length=15770 
SRR9167339.52752.1 52752 length=3660 
SRR9167339.53109.1 53109 length=16208 
SRR9167339.53126.1 53126 length=2886 
SRR9167339.53561.1 53561 length=12083 
SRR9167339.53565.1 53565 length=16232 
SRR9167339.53746.1 53746 length=16265 
SRR9167339.53834.1 53834 length=16275 
SRR9167339.53861.1 53861 length=16519 
SRR9167339.53931.1 53931 length=16431 
SRR9167339.54023.1 54023 length=1309 
SRR9167339.54030.1 54030 length=16254 
SRR9167339.54176.1 54176 length=16378 
SRR9167339.54197.1 54197 length=16755 
SRR9167339.54341.1 54341 length=16138 
SRR9167339.54528.1 54528 length=16010 
SRR9167339.55076.1 55076 length=11462 
SRR9167339.55252.1 55252 length=16344 
SRR9167339.55398.1 55398 length=16255 
SRR9167339.55410.1 55410 length=16197 
SRR9167339.55553.1 55553 length=16241 
SRR9167339.55598.1 55598 length=16307 
SRR9167339.55632.1 55632 length=16176 
SRR9167339.55792.1 55792 length=15799 
SRR9167339.55904.1 55904 length=15509 
SRR9167339.55916.1 55916 length=16165 
SRR9167339.55917.1 55917 length=16416 
SRR9167339.55984.1 55984 length=28356 
SRR9167339.56030.1 56030 length=16152 
SRR9167339.56480.1 56480 length=11831 
SRR9167339.56603.1 56603 length=16247 
SRR9167339.56614.1 56614 length=937 
SRR9167339.56788.1 56788 length=13408 
SRR9167339.56841.1 56841 length=1307 
SRR9167339.57117.1 57117 length=1026 
SRR9167339.57124.1 57124 length=5856 
SRR9167339.57210.1 57210 length=16213 
SRR9167339.57484.1 57484 length=16307 
SRR9167339.57601.1 57601 length=16402 
SRR9167339.57661.1 57661 length=5120 
SRR9167339.57792.1 57792 length=16287 
SRR9167339.57877.1 57877 length=16318 
SRR9167339.57894.1 57894 length=16206 
SRR9167339.57899.1 57899 length=3993 
SRR9167339.58143.1 58143 length=41150 
SRR9167339.58398.1 58398 length=15990 
SRR9167339.58428.1 58428 length=16543 
SRR9167339.58762.1 58762 length=16325 
SRR9167339.58767.1 58767 length=16377 
SRR9167339.58868.1 58868 length=16511 
SRR9167339.59310.1 59310 length=10036 
SRR9167339.59534.1 59534 length=16317 
SRR9167339.59655.1 59655 length=16303 
SRR9167339.59846.1 59846 length=16382 
SRR9167339.60437.1 60437 length=16223 
SRR9167339.60450.1 60450 length=16138 
SRR9167339.60454.1 60454 length=16187 
SRR9167339.60519.1 60519 length=857 
SRR9167339.60579.1 60579 length=16240 
SRR9167339.61557.1 61557 length=16186 
SRR9167339.61584.1 61584 length=16126 
SRR9167339.61876.1 61876 length=16347 
SRR9167339.61960.1 61960 length=15995 
SRR9167339.61973.1 61973 length=16250 
SRR9167339.62024.1 62024 length=16235 
SRR9167339.62075.1 62075 length=6773 
SRR9167339.62306.1 62306 length=15309 
SRR9167339.62427.1 62427 length=16301 
SRR9167339.62503.1 62503 length=16296 
SRR9167339.62580.1 62580 length=16290 
SRR9167339.62663.1 62663 length=16377 
SRR9167339.62757.1 62757 length=16366 
SRR9167339.63011.1 63011 length=16410 
SRR9167339.63184.1 63184 length=16314 
SRR9167339.63414.1 63414 length=16039 
SRR9167339.63605.1 63605 length=16273 
SRR9167339.63762.1 63762 length=16342 
SRR9167339.63935.1 63935 length=16370 
SRR9167339.63996.1 63996 length=15640 
SRR9167339.64269.1 64269 length=16309 
SRR9167339.64510.1 64510 length=50253 
SRR9167339.64623.1 64623 length=16291 
SRR9167339.64741.1 64741 length=16272 
SRR9167339.64840.1 64840 length=7249 
SRR9167339.64995.1 64995 length=12512 
SRR9167339.65408.1 65408 length=16335 
SRR9167339.65494.1 65494 length=16401 
SRR9167339.65514.1 65514 length=1051 
SRR9167339.65805.1 65805 length=1050 
SRR9167339.66077.1 66077 length=12128 
SRR9167339.66302.1 66302 length=3236 
SRR9167339.66313.1 66313 length=16278 
SRR9167339.66586.1 66586 length=6766 
SRR9167339.66728.1 66728 length=15814 
SRR9167339.66800.1 66800 length=16106 
SRR9167339.66823.1 66823 length=16352 
SRR9167339.67190.1 67190 length=16315 
SRR9167339.67226.1 67226 length=16280 
SRR9167339.67351.1 67351 length=16184 
SRR9167339.67450.1 67450 length=15630 
SRR9167339.67490.1 67490 length=16248 
SRR9167339.67602.1 67602 length=16117 
SRR9167339.67722.1 67722 length=16383 
SRR9167339.67840.1 67840 length=16035 
SRR9167339.68016.1 68016 length=16114 
SRR9167339.68036.1 68036 length=6593 
SRR9167339.68068.1 68068 length=5835 
SRR9167339.68098.1 68098 length=16205 
SRR9167339.68110.1 68110 length=5599 
SRR9167339.68195.1 68195 length=7663 
SRR9167339.68410.1 68410 length=4574 
SRR9167339.68549.1 68549 length=16306 
SRR9167339.68558.1 68558 length=16162 
SRR9167339.68734.1 68734 length=9343 
SRR9167339.68800.1 68800 length=16160 
SRR9167339.68807.1 68807 length=16230 
SRR9167339.68828.1 68828 length=16232 
SRR9167339.68883.1 68883 length=11675 
SRR9167339.68961.1 68961 length=15828 
SRR9167339.69045.1 69045 length=15708 
SRR9167339.69109.1 69109 length=8669 
SRR9167339.69113.1 69113 length=16298 
SRR9167339.69167.1 69167 length=16401 
SRR9167339.69260.1 69260 length=3509 
SRR9167339.69277.1 69277 length=16231 
SRR9167339.69375.1 69375 length=10076 
SRR9167339.69459.1 69459 length=16399 
SRR9167339.69474.1 69474 length=16147 
SRR9167339.69541.1 69541 length=16389 
SRR9167339.69575.1 69575 length=16287 
SRR9167339.69607.1 69607 length=16355 
SRR9167339.69620.1 69620 length=9977 
SRR9167339.69726.1 69726 length=16090 
SRR9167339.69784.1 69784 length=16339 
SRR9167339.69930.1 69930 length=16263 
SRR9167339.70076.1 70076 length=16335 
SRR9167339.70449.1 70449 length=16063 
SRR9167339.70463.1 70463 length=16207 
SRR9167339.70581.1 70581 length=11515 
SRR9167339.70591.1 70591 length=16224 
SRR9167339.70996.1 70996 length=16173 
SRR9167339.71022.1 71022 length=16060 
SRR9167339.71030.1 71030 length=5693 
SRR9167339.71067.1 71067 length=7707 
SRR9167339.71214.1 71214 length=13635 
SRR9167339.71512.1 71512 length=4078 
SRR9167339.71646.1 71646 length=3888 
SRR9167339.71784.1 71784 length=16199 
SRR9167339.71817.1 71817 length=16142 
SRR9167339.72044.1 72044 length=16324 
SRR9167339.72109.1 72109 length=16279 
SRR9167339.72174.1 72174 length=16355 
SRR9167339.72459.1 72459 length=13028 
SRR9167339.72660.1 72660 length=16138 
SRR9167339.72866.1 72866 length=15897 
SRR9167339.72918.1 72918 length=5854 
SRR9167339.72923.1 72923 length=10841 
SRR9167339.73211.1 73211 length=2241 
SRR9167339.73274.1 73274 length=16352 
SRR9167339.73394.1 73394 length=3007 
SRR9167339.73540.1 73540 length=16293 
SRR9167339.73554.1 73554 length=16286 
SRR9167339.73610.1 73610 length=16292 
SRR9167339.73616.1 73616 length=3055 
SRR9167339.73676.1 73676 length=16056 
SRR9167339.73744.1 73744 length=8600 
SRR9167339.73782.1 73782 length=15956 
SRR9167339.73841.1 73841 length=16208 
SRR9167339.73950.1 73950 length=16196 
SRR9167339.74462.1 74462 length=16109 
SRR9167339.74704.1 74704 length=16260 
SRR9167339.74900.1 74900 length=7915 
SRR9167339.75021.1 75021 length=16291 
SRR9167339.75142.1 75142 length=4480 
SRR9167339.75311.1 75311 length=16221 
SRR9167339.75790.1 75790 length=16313 
SRR9167339.75887.1 75887 length=16082 
SRR9167339.75916.1 75916 length=16462 
SRR9167339.76039.1 76039 length=16239 
SRR9167339.76401.1 76401 length=15817 
SRR9167339.76697.1 76697 length=16203 
SRR9167339.76699.1 76699 length=16248 
SRR9167339.76819.1 76819 length=16318 
SRR9167339.76865.1 76865 length=40264 
SRR9167339.76937.1 76937 length=16208 
SRR9167339.77019.1 77019 length=6303 
SRR9167339.77047.1 77047 length=16350 
SRR9167339.77853.1 77853 length=8459 
SRR9167339.78290.1 78290 length=4452 
SRR9167339.78357.1 78357 length=16285 
SRR9167339.78565.1 78565 length=16393 
SRR9167339.78611.1 78611 length=4602 
SRR9167339.78625.1 78625 length=16140 
SRR9167339.79237.1 79237 length=16214 
SRR9167339.79271.1 79271 length=16269 
SRR9167339.79340.1 79340 length=12008 
SRR9167339.79444.1 79444 length=16326 
SRR9167339.79554.1 79554 length=8164 
SRR9167339.79875.1 79875 length=7326 
SRR9167339.79900.1 79900 length=16358 
SRR9167339.79948.1 79948 length=16298 
SRR9167339.79971.1 79971 length=15942 
SRR9167339.80244.1 80244 length=1205 
SRR9167339.80472.1 80472 length=16408 
SRR9167339.80526.1 80526 length=16337 
SRR9167339.80779.1 80779 length=16379 
SRR9167339.81174.1 81174 length=16327 
SRR9167339.81222.1 81222 length=5491 
SRR9167339.81238.1 81238 length=13307 
SRR9167339.81576.1 81576 length=2216 
SRR9167339.81589.1 81589 length=44126 
SRR9167339.81766.1 81766 length=16289 
SRR9167339.81780.1 81780 length=16247 
SRR9167339.81785.1 81785 length=16365 
SRR9167339.81935.1 81935 length=7114 
SRR9167339.82018.1 82018 length=12351 
SRR9167339.82065.1 82065 length=16234 
SRR9167339.82174.1 82174 length=15998 
SRR9167339.82336.1 82336 length=16315 
SRR9167339.82356.1 82356 length=1908 
SRR9167339.82409.1 82409 length=16075 
SRR9167339.82474.1 82474 length=1799 
SRR9167339.82572.1 82572 length=16278 
SRR9167339.82635.1 82635 length=14466 
SRR9167339.82717.1 82717 length=16248 
SRR9167339.82820.1 82820 length=3267 
SRR9167339.82827.1 82827 length=7586 
SRR9167339.82835.1 82835 length=16363 
SRR9167339.82896.1 82896 length=1576 
SRR9167339.82904.1 82904 length=1823 
SRR9167339.82945.1 82945 length=16215 
SRR9167339.82996.1 82996 length=16301 
SRR9167339.83405.1 83405 length=16357 
SRR9167339.83417.1 83417 length=16147 
SRR9167339.83587.1 83587 length=16374 
SRR9167339.83865.1 83865 length=16102 
SRR9167339.83919.1 83919 length=16371 
SRR9167339.84084.1 84084 length=16017 
SRR9167339.84182.1 84182 length=21192 
SRR9167339.84203.1 84203 length=1731 
SRR9167339.84297.1 84297 length=16208 
SRR9167339.84430.1 84430 length=16235 
SRR9167339.84463.1 84463 length=34745 
SRR9167339.84584.1 84584 length=16268 
SRR9167339.84949.1 84949 length=2723 
SRR9167339.84988.1 84988 length=16246 
SRR9167339.85621.1 85621 length=7877 
SRR9167339.85750.1 85750 length=16220 
SRR9167339.85832.1 85832 length=15997 
SRR9167339.85891.1 85891 length=16327 
SRR9167339.86174.1 86174 length=16298 
SRR9167339.86210.1 86210 length=1175 
SRR9167339.86246.1 86246 length=28699 
SRR9167339.86379.1 86379 length=15236 
SRR9167339.86425.1 86425 length=14501 
SRR9167339.86472.1 86472 length=9604 
SRR9167339.86486.1 86486 length=16192 
SRR9167339.86489.1 86489 length=15446 
SRR9167339.86535.1 86535 length=16203 
SRR9167339.86596.1 86596 length=16184 
SRR9167339.86688.1 86688 length=16220 
SRR9167339.86729.1 86729 length=16728 
SRR9167339.86760.1 86760 length=16295 
SRR9167339.87213.1 87213 length=16457 
SRR9167339.87227.1 87227 length=16177 
SRR9167339.87249.1 87249 length=16123 
SRR9167339.87306.1 87306 length=7012 
SRR9167339.87512.1 87512 length=16062 
SRR9167339.87651.1 87651 length=1755 
SRR9167339.87774.1 87774 length=16327 
SRR9167339.87895.1 87895 length=7354 
SRR9167339.88371.1 88371 length=16516 
SRR9167339.88515.1 88515 length=46536 
SRR9167339.88533.1 88533 length=16098 
SRR9167339.88586.1 88586 length=16173 
SRR9167339.88615.1 88615 length=15510 
SRR9167339.88626.1 88626 length=16156 
SRR9167339.88760.1 88760 length=16324 
SRR9167339.88972.1 88972 length=16101 
SRR9167339.89145.1 89145 length=4697 
SRR9167339.89380.1 89380 length=16379 
SRR9167339.89433.1 89433 length=6327 
SRR9167339.89451.1 89451 length=16269 
SRR9167339.89454.1 89454 length=16332 
SRR9167339.89458.1 89458 length=15842 
SRR9167339.89545.1 89545 length=16286 
SRR9167339.89605.1 89605 length=16204 
SRR9167339.89621.1 89621 length=16352 
SRR9167339.89708.1 89708 length=1030 
SRR9167339.89801.1 89801 length=16392 
SRR9167339.89851.1 89851 length=16255 
SRR9167339.89887.1 89887 length=3683 
SRR9167339.89963.1 89963 length=16200 
SRR9167339.90241.1 90241 length=15645 
SRR9167339.90313.1 90313 length=16197 
SRR9167339.90349.1 90349 length=15176 
SRR9167339.90402.1 90402 length=16244 
SRR9167339.90459.1 90459 length=16255 
SRR9167339.90461.1 90461 length=16142 
SRR9167339.90522.1 90522 length=16251 
SRR9167339.90733.1 90733 length=16125 
SRR9167339.90797.1 90797 length=16376 
SRR9167339.90900.1 90900 length=16308 
SRR9167339.91068.1 91068 length=16236 
SRR9167339.91201.1 91201 length=16277 
SRR9167339.91280.1 91280 length=16135 
SRR9167339.91317.1 91317 length=14543 
SRR9167339.91391.1 91391 length=15652 
SRR9167339.91483.1 91483 length=8979 
SRR9167339.91635.1 91635 length=16356 
SRR9167339.91734.1 91734 length=16271 
SRR9167339.91749.1 91749 length=16217 
SRR9167339.91872.1 91872 length=16399 
SRR9167339.91911.1 91911 length=16301 
SRR9167339.92090.1 92090 length=16337 
SRR9167339.92204.1 92204 length=4573 
SRR9167339.92221.1 92221 length=15458 
SRR9167339.92273.1 92273 length=12886 
SRR9167339.92446.1 92446 length=16188 
SRR9167339.92493.1 92493 length=15872 
SRR9167339.92523.1 92523 length=16208 
SRR9167339.92583.1 92583 length=16199 
SRR9167339.92601.1 92601 length=16351 
SRR9167339.93240.1 93240 length=15322 
SRR9167339.93516.1 93516 length=15455 
SRR9167339.93528.1 93528 length=16293 
SRR9167339.93614.1 93614 length=16292 
SRR9167339.93824.1 93824 length=16118 
SRR9167339.94045.1 94045 length=16150 
SRR9167339.94348.1 94348 length=4513 
SRR9167339.94396.1 94396 length=16255 
SRR9167339.94420.1 94420 length=39704 
SRR9167339.94471.1 94471 length=16137 
SRR9167339.94475.1 94475 length=16224 
SRR9167339.94478.1 94478 length=5712 
SRR9167339.94481.1 94481 length=16018 
SRR9167339.94516.1 94516 length=16347 
SRR9167339.94617.1 94617 length=16306 
SRR9167339.94960.1 94960 length=16011 
SRR9167339.95401.1 95401 length=16191 
SRR9167339.95461.1 95461 length=16246 
SRR9167339.95596.1 95596 length=14184 
SRR9167339.95793.1 95793 length=16317 
SRR9167339.95841.1 95841 length=7470 
SRR9167339.95899.1 95899 length=9587 
SRR9167339.95946.1 95946 length=8562 
SRR9167339.96078.1 96078 length=16571 
SRR9167339.96207.1 96207 length=16270 
SRR9167339.96241.1 96241 length=2750 
SRR9167339.96260.1 96260 length=15915 
SRR9167339.96276.1 96276 length=16226 
SRR9167339.96366.1 96366 length=9345 
SRR9167339.96628.1 96628 length=8320 
SRR9167339.96790.1 96790 length=16333 
SRR9167339.96894.1 96894 length=16077 
SRR9167339.96909.1 96909 length=1177 
SRR9167339.96921.1 96921 length=15565 
SRR9167339.96948.1 96948 length=16344 
SRR9167339.97032.1 97032 length=16037 
SRR9167339.97252.1 97252 length=16308 
SRR9167339.97324.1 97324 length=16169 
SRR9167339.97468.1 97468 length=16275 
SRR9167339.97543.1 97543 length=16327 
SRR9167339.97559.1 97559 length=16228 
SRR9167339.97601.1 97601 length=15927 
SRR9167339.97603.1 97603 length=15960 
SRR9167339.97666.1 97666 length=16300 
SRR9167339.97693.1 97693 length=16272 
SRR9167339.97696.1 97696 length=16300 
SRR9167339.97698.1 97698 length=16427 
SRR9167339.98253.1 98253 length=16185 
SRR9167339.98435.1 98435 length=16258 
SRR9167339.98467.1 98467 length=15914 
SRR9167339.98487.1 98487 length=15846 
SRR9167339.98673.1 98673 length=15779 
SRR9167339.98758.1 98758 length=16268 
SRR9167339.99059.1 99059 length=9416 
SRR9167339.99412.1 99412 length=7716 
SRR9167339.99560.1 99560 length=5748 
SRR9167339.99709.1 99709 length=15861 
SRR9167339.99979.1 99979 length=16264 
SRR9167339.100011.1 100011 length=16229 
SRR9167339.100408.1 100408 length=53983 
SRR9167339.100436.1 100436 length=16333 
SRR9167339.100501.1 100501 length=16311 
SRR9167339.100576.1 100576 length=16250 
SRR9167339.100726.1 100726 length=10293 
SRR9167339.101086.1 101086 length=16129 
SRR9167339.101161.1 101161 length=16013 
SRR9167339.101489.1 101489 length=10138 
SRR9167339.101562.1 101562 length=16228 
SRR9167339.101586.1 101586 length=16267 
SRR9167339.101636.1 101636 length=15438 
SRR9167339.101728.1 101728 length=6205 
SRR9167339.101864.1 101864 length=16421 
SRR9167339.102031.1 102031 length=3213 
SRR9167339.102233.1 102233 length=16057 
SRR9167339.102236.1 102236 length=15320 
SRR9167339.102245.1 102245 length=16119 
SRR9167339.102307.1 102307 length=16267 
SRR9167339.102371.1 102371 length=16279 
SRR9167339.102497.1 102497 length=16128 
SRR9167339.102535.1 102535 length=16229 
SRR9167339.102556.1 102556 length=10934 
SRR9167339.102760.1 102760 length=790 
SRR9167339.102831.1 102831 length=16088 
SRR9167339.102856.1 102856 length=16332 
SRR9167339.102924.1 102924 length=15958 
SRR9167339.102926.1 102926 length=16265 
SRR9167339.103129.1 103129 length=16407 
SRR9167339.103340.1 103340 length=7418 
SRR9167339.103459.1 103459 length=16237 
SRR9167339.103460.1 103460 length=16332 
SRR9167339.103462.1 103462 length=16298 
SRR9167339.103587.1 103587 length=16042 
SRR9167339.103614.1 103614 length=16338 
SRR9167339.103779.1 103779 length=16107 
SRR9167339.103789.1 103789 length=16090 
SRR9167339.103799.1 103799 length=16361 
SRR9167339.104048.1 104048 length=5690 
SRR9167339.104088.1 104088 length=16398 
SRR9167339.104095.1 104095 length=3881 
SRR9167339.104431.1 104431 length=1229 
SRR9167339.104433.1 104433 length=10491 
SRR9167339.104527.1 104527 length=15821 
SRR9167339.104597.1 104597 length=16376 
SRR9167339.104600.1 104600 length=16228 
SRR9167339.105435.1 105435 length=16196 
SRR9167339.105536.1 105536 length=16233 
SRR9167339.105585.1 105585 length=16124 
SRR9167339.105693.1 105693 length=16222 
SRR9167339.105754.1 105754 length=15977 
SRR9167339.105865.1 105865 length=16205 
SRR9167339.105970.1 105970 length=6488 
SRR9167339.106019.1 106019 length=16337 
SRR9167339.106027.1 106027 length=16215 
SRR9167339.106083.1 106083 length=16280 
SRR9167339.106212.1 106212 length=16337 
SRR9167339.106457.1 106457 length=4551 
SRR9167339.106610.1 106610 length=4982 
SRR9167339.106864.1 106864 length=3343 
SRR9167339.107311.1 107311 length=16077 
SRR9167339.107358.1 107358 length=11733 
SRR9167339.107431.1 107431 length=7789 
SRR9167339.107560.1 107560 length=3217 
SRR9167339.107589.1 107589 length=6136 
SRR9167339.107596.1 107596 length=3892 
SRR9167339.107833.1 107833 length=3406 
SRR9167339.107952.1 107952 length=16319 
SRR9167339.107997.1 107997 length=16258 
SRR9167339.108089.1 108089 length=16168 
SRR9167339.108139.1 108139 length=15798 
SRR9167339.108364.1 108364 length=15745 
SRR9167339.108511.1 108511 length=15917 
SRR9167339.108687.1 108687 length=15597 
SRR9167339.108840.1 108840 length=16250 
SRR9167339.108904.1 108904 length=16164 
SRR9167339.109023.1 109023 length=16196 
SRR9167339.109056.1 109056 length=16173 
SRR9167339.109181.1 109181 length=16273 
SRR9167339.109289.1 109289 length=12362 
SRR9167339.109550.1 109550 length=974 
SRR9167339.110123.1 110123 length=4136 
SRR9167339.110369.1 110369 length=4700 
SRR9167339.110466.1 110466 length=32469 
SRR9167339.110488.1 110488 length=16365 
SRR9167339.110574.1 110574 length=6547 
SRR9167339.110606.1 110606 length=16256 
SRR9167339.110634.1 110634 length=16289 
SRR9167339.110657.1 110657 length=1180 
SRR9167339.110799.1 110799 length=16316 
SRR9167339.110828.1 110828 length=888 
SRR9167339.111091.1 111091 length=2866 
SRR9167339.111130.1 111130 length=3948 
SRR9167339.111183.1 111183 length=1585 
SRR9167339.111344.1 111344 length=16275 
SRR9167339.111412.1 111412 length=5775 
SRR9167339.111490.1 111490 length=18138 
SRR9167339.111692.1 111692 length=2517 
SRR9167339.112010.1 112010 length=16197 
SRR9167339.112049.1 112049 length=13039 
SRR9167339.112208.1 112208 length=16208 
SRR9167339.112244.1 112244 length=15854 
SRR9167339.112352.1 112352 length=16179 
SRR9167339.112486.1 112486 length=6113 
SRR9167339.112492.1 112492 length=5110 
SRR9167339.112601.1 112601 length=14086 
SRR9167339.112715.1 112715 length=16508 
SRR9167339.112739.1 112739 length=19845 
SRR9167339.112866.1 112866 length=16351 
SRR9167339.113010.1 113010 length=16024 
SRR9167339.113157.1 113157 length=16290 
SRR9167339.113169.1 113169 length=993 
SRR9167339.113343.1 113343 length=1631 
SRR9167339.113614.1 113614 length=16370 
SRR9167339.113743.1 113743 length=16069 
SRR9167339.113873.1 113873 length=10254 
SRR9167339.114006.1 114006 length=9881 
SRR9167339.114294.1 114294 length=16333 
SRR9167339.114503.1 114503 length=16292 
SRR9167339.114623.1 114623 length=16419 
SRR9167339.114690.1 114690 length=16280 
SRR9167339.114745.1 114745 length=16240 
SRR9167339.114770.1 114770 length=16143 
SRR9167339.114808.1 114808 length=16155 
SRR9167339.114820.1 114820 length=16627 
SRR9167339.114904.1 114904 length=16125 
SRR9167339.115016.1 115016 length=16299 
SRR9167339.115081.1 115081 length=5691 
SRR9167339.115147.1 115147 length=16347 
SRR9167339.115194.1 115194 length=16345 
SRR9167339.115201.1 115201 length=7646 
SRR9167339.115224.1 115224 length=16124 
SRR9167339.115695.1 115695 length=16172 
SRR9167339.115864.1 115864 length=68980 
SRR9167339.115892.1 115892 length=16236 
SRR9167339.115945.1 115945 length=16197 
SRR9167339.116290.1 116290 length=17046 
SRR9167339.116573.1 116573 length=16326 
SRR9167339.116903.1 116903 length=2848 
SRR9167339.117081.1 117081 length=11888 
SRR9167339.117152.1 117152 length=16301 
SRR9167339.117159.1 117159 length=16334 
SRR9167339.117412.1 117412 length=5597 
SRR9167339.117645.1 117645 length=5104 
SRR9167339.117677.1 117677 length=16307 
SRR9167339.117753.1 117753 length=16017 
SRR9167339.117769.1 117769 length=3233 
SRR9167339.117828.1 117828 length=16221 
SRR9167339.117936.1 117936 length=12037 
SRR9167339.118016.1 118016 length=16129 
SRR9167339.118052.1 118052 length=16248 
SRR9167339.118150.1 118150 length=16138 
SRR9167339.118499.1 118499 length=10890 
SRR9167339.118525.1 118525 length=16219 
SRR9167339.118572.1 118572 length=16334 
SRR9167339.118685.1 118685 length=16263 
SRR9167339.118690.1 118690 length=16387 
SRR9167339.118879.1 118879 length=16281 
SRR9167339.118924.1 118924 length=15792 
SRR9167339.119045.1 119045 length=15783 
SRR9167339.119066.1 119066 length=16308 
SRR9167339.119209.1 119209 length=16307 
SRR9167339.119282.1 119282 length=13530 
SRR9167339.119322.1 119322 length=3657 
SRR9167339.119328.1 119328 length=16363 
SRR9167339.119378.1 119378 length=16269 
SRR9167339.119889.1 119889 length=15922 
SRR9167339.119941.1 119941 length=6028 
SRR9167339.120537.1 120537 length=2211 
SRR9167339.120544.1 120544 length=16231 
SRR9167339.120659.1 120659 length=15373 
SRR9167339.120702.1 120702 length=15988 
SRR9167339.120824.1 120824 length=2430 
SRR9167339.121030.1 121030 length=15810 
SRR9167339.121132.1 121132 length=12333 
SRR9167339.121733.1 121733 length=16362 
SRR9167339.121797.1 121797 length=16273 
SRR9167339.122026.1 122026 length=6822 
SRR9167339.122091.1 122091 length=16189 
SRR9167339.122114.1 122114 length=16377 
SRR9167339.122187.1 122187 length=16066 
SRR9167339.122293.1 122293 length=2124 
SRR9167339.122342.1 122342 length=16200 
SRR9167339.122372.1 122372 length=16390 
SRR9167339.122966.1 122966 length=16102 
SRR9167339.123004.1 123004 length=7296 
SRR9167339.123124.1 123124 length=16386 
SRR9167339.123507.1 123507 length=16388 
SRR9167339.123850.1 123850 length=3864 
SRR9167339.124053.1 124053 length=12554 
SRR9167339.124265.1 124265 length=2302 
SRR9167339.124459.1 124459 length=6523 
SRR9167339.124811.1 124811 length=16315 
SRR9167339.124950.1 124950 length=16359 
SRR9167339.124991.1 124991 length=4910 
SRR9167339.125038.1 125038 length=3570 
SRR9167339.125606.1 125606 length=15837 
SRR9167339.125651.1 125651 length=16268 
SRR9167339.125690.1 125690 length=16259 
SRR9167339.125848.1 125848 length=9093 
SRR9167339.125973.1 125973 length=14714 
SRR9167339.126055.1 126055 length=15874 
SRR9167339.126067.1 126067 length=14677 
SRR9167339.126171.1 126171 length=1338 
SRR9167339.126319.1 126319 length=15494 
SRR9167339.126439.1 126439 length=82914 
SRR9167339.126462.1 126462 length=30420 
SRR9167339.126549.1 126549 length=16077 
SRR9167339.126757.1 126757 length=8754 
SRR9167339.126782.1 126782 length=12602 
SRR9167339.127011.1 127011 length=16350 
SRR9167339.127057.1 127057 length=8884 
SRR9167339.127624.1 127624 length=8696 
SRR9167339.127644.1 127644 length=18201 
SRR9167339.127684.1 127684 length=12864 
SRR9167339.127740.1 127740 length=16255 
SRR9167339.127795.1 127795 length=16491 
SRR9167339.127822.1 127822 length=16344 
SRR9167339.127847.1 127847 length=14110 
SRR9167339.127882.1 127882 length=16269 
SRR9167339.128048.1 128048 length=3217 
SRR9167339.128223.1 128223 length=1506 
SRR9167339.128243.1 128243 length=16112 
SRR9167339.128366.1 128366 length=16239 
SRR9167339.128439.1 128439 length=7384 
SRR9167339.128442.1 128442 length=9763 
SRR9167339.128530.1 128530 length=7340 
SRR9167339.128862.1 128862 length=7634 
SRR9167339.128976.1 128976 length=16325 
SRR9167339.129246.1 129246 length=16367 
SRR9167339.129426.1 129426 length=16305 
SRR9167339.129507.1 129507 length=16375 
SRR9167339.129711.1 129711 length=16433 
SRR9167339.129764.1 129764 length=16394 
SRR9167339.129840.1 129840 length=15975 
SRR9167339.129926.1 129926 length=15560 
SRR9167339.129970.1 129970 length=16282 
SRR9167339.130367.1 130367 length=2631 
SRR9167339.130621.1 130621 length=16146 
SRR9167339.131071.1 131071 length=16309 
SRR9167339.131135.1 131135 length=16335 
SRR9167339.131238.1 131238 length=16429 
SRR9167339.131295.1 131295 length=16209 
SRR9167339.131430.1 131430 length=16224 
SRR9167339.131450.1 131450 length=16148 
SRR9167339.131511.1 131511 length=16364 
SRR9167339.131627.1 131627 length=15655 
SRR9167339.131662.1 131662 length=16844 
SRR9167339.131677.1 131677 length=16350 
SRR9167339.131728.1 131728 length=16173 
SRR9167339.131766.1 131766 length=31240 
SRR9167339.131809.1 131809 length=759 
SRR9167339.131950.1 131950 length=16391 
SRR9167339.132026.1 132026 length=41680 
SRR9167339.132140.1 132140 length=1329 
SRR9167339.132167.1 132167 length=12083 
SRR9167339.132389.1 132389 length=11465 
SRR9167339.132471.1 132471 length=15479 
SRR9167339.132480.1 132480 length=14721 
SRR9167339.133079.1 133079 length=16373 
SRR9167339.133091.1 133091 length=16378 
SRR9167339.133181.1 133181 length=7258 
SRR9167339.133236.1 133236 length=3985 
SRR9167339.133432.1 133432 length=1316 
SRR9167339.133511.1 133511 length=831 
SRR9167339.133518.1 133518 length=3674 
SRR9167339.133599.1 133599 length=16377 
SRR9167339.133710.1 133710 length=16501 
SRR9167339.133739.1 133739 length=16161 
SRR9167339.133900.1 133900 length=2087 
SRR9167339.134312.1 134312 length=12476 
SRR9167339.134316.1 134316 length=16263 
SRR9167339.134445.1 134445 length=15649 
SRR9167339.134591.1 134591 length=16212 
SRR9167339.134698.1 134698 length=2807 
SRR9167339.134767.1 134767 length=16176 
SRR9167339.134890.1 134890 length=16034 
SRR9167339.134929.1 134929 length=16334 
SRR9167339.135067.1 135067 length=2883 
SRR9167339.135110.1 135110 length=15760 
SRR9167339.135210.1 135210 length=16419 
SRR9167339.135561.1 135561 length=8620 
SRR9167339.135635.1 135635 length=15915 
SRR9167339.135653.1 135653 length=16319 
SRR9167339.135689.1 135689 length=14463 
SRR9167339.135735.1 135735 length=17092 
SRR9167339.136054.1 136054 length=7321 
SRR9167339.136089.1 136089 length=15839 
SRR9167339.136233.1 136233 length=15262 
SRR9167339.136311.1 136311 length=16093 
SRR9167339.136367.1 136367 length=6123 
SRR9167339.136392.1 136392 length=15538 
SRR9167339.136919.1 136919 length=15956 
SRR9167339.136998.1 136998 length=15836 
SRR9167339.137561.1 137561 length=15986 
SRR9167339.137606.1 137606 length=7405 
SRR9167339.137673.1 137673 length=82540 
SRR9167339.137973.1 137973 length=16267 
SRR9167339.138361.1 138361 length=16299 
SRR9167339.138409.1 138409 length=16177 
SRR9167339.138506.1 138506 length=16079 
SRR9167339.138903.1 138903 length=16316 
SRR9167339.138971.1 138971 length=16006 
SRR9167339.139035.1 139035 length=16333 
SRR9167339.139179.1 139179 length=16008 
SRR9167339.139182.1 139182 length=16126 
SRR9167339.139288.1 139288 length=16294 
SRR9167339.139300.1 139300 length=1662 
SRR9167339.139420.1 139420 length=9571 
SRR9167339.139430.1 139430 length=16325 
SRR9167339.139574.1 139574 length=10073 
SRR9167339.139607.1 139607 length=15290 
SRR9167339.140089.1 140089 length=15893 
SRR9167339.140265.1 140265 length=16323 
SRR9167339.140451.1 140451 length=15340 
SRR9167339.140481.1 140481 length=16442 
SRR9167339.140610.1 140610 length=16282 
SRR9167339.140731.1 140731 length=16053 
SRR9167339.140817.1 140817 length=16410 
SRR9167339.141176.1 141176 length=15756 
SRR9167339.141246.1 141246 length=16288 
SRR9167339.141255.1 141255 length=16323 
SRR9167339.141458.1 141458 length=16204 
SRR9167339.141480.1 141480 length=11393 
SRR9167339.141522.1 141522 length=16215 
SRR9167339.141562.1 141562 length=16238 
SRR9167339.141570.1 141570 length=32300 
SRR9167339.141678.1 141678 length=16472 
SRR9167339.141717.1 141717 length=16317 
SRR9167339.141854.1 141854 length=15930 
SRR9167339.142049.1 142049 length=11960 
SRR9167339.142291.1 142291 length=16331 
SRR9167339.142428.1 142428 length=5615 
SRR9167339.142497.1 142497 length=16353 
SRR9167339.142576.1 142576 length=16249 
SRR9167339.142670.1 142670 length=16379 
SRR9167339.142819.1 142819 length=16596 
SRR9167339.142834.1 142834 length=9791 
SRR9167339.143050.1 143050 length=16785 
SRR9167339.143149.1 143149 length=16308 
SRR9167339.143157.1 143157 length=16284 
SRR9167339.143202.1 143202 length=16137 
SRR9167339.143412.1 143412 length=16357 
SRR9167339.143475.1 143475 length=16289 
SRR9167339.143492.1 143492 length=16358 
SRR9167339.143512.1 143512 length=16238 
SRR9167339.143551.1 143551 length=13261 
SRR9167339.143958.1 143958 length=16175 
SRR9167339.143970.1 143970 length=15497 
SRR9167339.144043.1 144043 length=1939 
SRR9167339.144152.1 144152 length=10801 
SRR9167339.144165.1 144165 length=16174 
SRR9167339.144249.1 144249 length=16140 
SRR9167339.144420.1 144420 length=16334 
SRR9167339.144628.1 144628 length=15963 
SRR9167339.144639.1 144639 length=1912 
SRR9167339.144660.1 144660 length=16363 
SRR9167339.144685.1 144685 length=16037 
SRR9167339.144808.1 144808 length=15979 
SRR9167339.144869.1 144869 length=16357 
SRR9167339.144985.1 144985 length=16298 
SRR9167339.145156.1 145156 length=11524 
SRR9167339.145183.1 145183 length=5630 
SRR9167339.145408.1 145408 length=7256 
SRR9167339.145541.1 145541 length=16359 
SRR9167339.145575.1 145575 length=2877 
SRR9167339.145678.1 145678 length=16303 
SRR9167339.145763.1 145763 length=16323 
SRR9167339.146008.1 146008 length=16245 
SRR9167339.146132.1 146132 length=15193 
SRR9167339.146199.1 146199 length=16230 
SRR9167339.146312.1 146312 length=16376 
SRR9167339.146424.1 146424 length=16255 
SRR9167339.146476.1 146476 length=15986 
SRR9167339.146482.1 146482 length=16004 
SRR9167339.146508.1 146508 length=15929 
SRR9167339.146536.1 146536 length=16132 
SRR9167339.146595.1 146595 length=16286 
SRR9167339.146606.1 146606 length=16144 
SRR9167339.146673.1 146673 length=10180 
SRR9167339.146878.1 146878 length=15716 
SRR9167339.146909.1 146909 length=16114 
SRR9167339.147003.1 147003 length=16098 
SRR9167339.147034.1 147034 length=16365 
SRR9167339.147121.1 147121 length=1091 
SRR9167339.147195.1 147195 length=5659 
SRR9167339.147326.1 147326 length=16384 
SRR9167339.147975.1 147975 length=4781 
SRR9167339.148089.1 148089 length=16284 
SRR9167339.148160.1 148160 length=31183 
SRR9167339.148566.1 148566 length=16304 
SRR9167339.148672.1 148672 length=16177 
SRR9167339.148725.1 148725 length=16138 
SRR9167339.148751.1 148751 length=16056 
SRR9167339.148828.1 148828 length=16392 
SRR9167339.148919.1 148919 length=16296 
SRR9167339.149004.1 149004 length=4791 
SRR9167339.149216.1 149216 length=16169 
SRR9167339.149373.1 149373 length=16279 
SRR9167339.149723.1 149723 length=16146 
SRR9167339.149834.1 149834 length=16132 
SRR9167339.149858.1 149858 length=15097 
SRR9167339.149902.1 149902 length=10512 
SRR9167339.150044.1 150044 length=16213 
SRR9167339.150357.1 150357 length=961 
SRR9167339.150399.1 150399 length=16178 
SRR9167339.150461.1 150461 length=16038 
SRR9167339.150712.1 150712 length=16298 
SRR9167339.150741.1 150741 length=16114 
SRR9167339.150932.1 150932 length=16349 
SRR9167339.151072.1 151072 length=16162 
SRR9167339.151082.1 151082 length=2108 
SRR9167339.151111.1 151111 length=16217 
SRR9167339.151120.1 151120 length=16342 
SRR9167339.151476.1 151476 length=16305 
SRR9167339.151489.1 151489 length=16300 
SRR9167339.151648.1 151648 length=16296 
SRR9167339.151780.1 151780 length=16371 
SRR9167339.151991.1 151991 length=16414 
SRR9167339.152045.1 152045 length=16332 
SRR9167339.152167.1 152167 length=16277 
SRR9167339.152591.1 152591 length=11130 
SRR9167339.152620.1 152620 length=16323 
SRR9167339.152683.1 152683 length=16359 
SRR9167339.152685.1 152685 length=7720 
SRR9167339.152811.1 152811 length=16143 
SRR9167339.152903.1 152903 length=48988 
SRR9167339.152922.1 152922 length=16304 
SRR9167339.152963.1 152963 length=16177 
SRR9167339.153020.1 153020 length=4420 
SRR9167339.153069.1 153069 length=16350 
SRR9167339.153122.1 153122 length=16172 
SRR9167339.153167.1 153167 length=11546 
SRR9167339.153381.1 153381 length=16039 
SRR9167339.153537.1 153537 length=2521 
SRR9167339.153543.1 153543 length=1951 
SRR9167339.153605.1 153605 length=2601 
SRR9167339.153800.1 153800 length=45249 
SRR9167339.153823.1 153823 length=16229 
SRR9167339.154008.1 154008 length=16290 
SRR9167339.154044.1 154044 length=15937 
SRR9167339.154143.1 154143 length=2626 
SRR9167339.154219.1 154219 length=9638 
SRR9167339.154253.1 154253 length=10246 
SRR9167339.154331.1 154331 length=15783 
SRR9167339.154880.1 154880 length=16314 
SRR9167339.155110.1 155110 length=3932 
SRR9167339.155220.1 155220 length=960 
SRR9167339.155273.1 155273 length=15541 
SRR9167339.155596.1 155596 length=7947 
SRR9167339.155765.1 155765 length=16216 
SRR9167339.155793.1 155793 length=16398 
SRR9167339.155848.1 155848 length=5995 
SRR9167339.155853.1 155853 length=16275 
SRR9167339.155897.1 155897 length=5965 
SRR9167339.155908.1 155908 length=900 
SRR9167339.155913.1 155913 length=7635 
SRR9167339.156063.1 156063 length=11448 
SRR9167339.156103.1 156103 length=5345 
SRR9167339.156216.1 156216 length=1221 
SRR9167339.156376.1 156376 length=16684 
SRR9167339.156392.1 156392 length=16219 
SRR9167339.156757.1 156757 length=16390 
SRR9167339.156975.1 156975 length=4600 
SRR9167339.157053.1 157053 length=16353 
SRR9167339.157097.1 157097 length=16334 
SRR9167339.157117.1 157117 length=16273 
SRR9167339.157416.1 157416 length=16071 
SRR9167339.157604.1 157604 length=16438 
SRR9167339.157639.1 157639 length=16282 
SRR9167339.157657.1 157657 length=6475 
SRR9167339.157739.1 157739 length=2219 
SRR9167339.157810.1 157810 length=16382 
SRR9167339.157899.1 157899 length=1299 
SRR9167339.157931.1 157931 length=16381 
SRR9167339.158189.1 158189 length=16348 
SRR9167339.158376.1 158376 length=16139 
SRR9167339.158434.1 158434 length=1388 
SRR9167339.158496.1 158496 length=16283 
SRR9167339.158725.1 158725 length=16359 
SRR9167339.158875.1 158875 length=1121 
SRR9167339.158900.1 158900 length=12283 
SRR9167339.159002.1 159002 length=16076 
SRR9167339.159020.1 159020 length=3642 
SRR9167339.159069.1 159069 length=16282 
SRR9167339.159149.1 159149 length=16222 
SRR9167339.159237.1 159237 length=16029 
SRR9167339.159272.1 159272 length=16107 
SRR9167339.159335.1 159335 length=16345 
SRR9167339.159406.1 159406 length=16156 
SRR9167339.159447.1 159447 length=16031 
SRR9167339.159903.1 159903 length=6304 
SRR9167339.159928.1 159928 length=14900 
SRR9167339.160163.1 160163 length=16217 
SRR9167339.160240.1 160240 length=5822 
SRR9167339.160253.1 160253 length=16083 
SRR9167339.160335.1 160335 length=16230 
SRR9167339.160352.1 160352 length=6553 
SRR9167339.160387.1 160387 length=16278 
SRR9167339.160502.1 160502 length=16390 
SRR9167339.161007.1 161007 length=15955 
SRR9167339.161018.1 161018 length=14407 
SRR9167339.161139.1 161139 length=3781 
SRR9167339.161235.1 161235 length=20399 
SRR9167339.161245.1 161245 length=16315 
SRR9167339.161491.1 161491 length=16277 
SRR9167339.161519.1 161519 length=16342 
SRR9167339.161655.1 161655 length=16228 
SRR9167339.161667.1 161667 length=12197 
SRR9167339.161730.1 161730 length=16145 
SRR9167339.161775.1 161775 length=4488 
SRR9167339.161905.1 161905 length=15622 
SRR9167339.161927.1 161927 length=16192 
SRR9167339.161972.1 161972 length=16113 
SRR9167339.161979.1 161979 length=16270 
SRR9167339.162063.1 162063 length=10182 
SRR9167339.162112.1 162112 length=15772 
SRR9167339.162116.1 162116 length=16131 
SRR9167339.162285.1 162285 length=16208 
SRR9167339.162381.1 162381 length=3162 
SRR9167339.162545.1 162545 length=16335 
SRR9167339.162644.1 162644 length=19196 
SRR9167339.162723.1 162723 length=16173 
SRR9167339.162890.1 162890 length=5797 
SRR9167339.163014.1 163014 length=8503 
SRR9167339.163134.1 163134 length=16393 
SRR9167339.163360.1 163360 length=15619 
SRR9167339.163477.1 163477 length=16082 
SRR9167339.163502.1 163502 length=16382 
SRR9167339.163545.1 163545 length=3654 
SRR9167339.163610.1 163610 length=16234 
SRR9167339.163699.1 163699 length=16246 
SRR9167339.163718.1 163718 length=1510 
SRR9167339.163742.1 163742 length=16249 
SRR9167339.163843.1 163843 length=4869 
SRR9167339.163850.1 163850 length=3757 
SRR9167339.163884.1 163884 length=11226 
SRR9167339.163892.1 163892 length=15654 
SRR9167339.163986.1 163986 length=16121 
SRR9167339.164084.1 164084 length=7681 
SRR9167339.164248.1 164248 length=1402 
SRR9167339.164253.1 164253 length=16272 
SRR9167339.164405.1 164405 length=3925 
SRR9167339.164494.1 164494 length=8759 
SRR9167339.164778.1 164778 length=16218 
SRR9167339.164815.1 164815 length=16161 
SRR9167339.164936.1 164936 length=16320 
SRR9167339.165000.1 165000 length=9105 
SRR9167339.165067.1 165067 length=16198 
SRR9167339.165178.1 165178 length=16124 
SRR9167339.165514.1 165514 length=16176 
SRR9167339.165938.1 165938 length=16218 
SRR9167339.165953.1 165953 length=1632 
SRR9167339.166046.1 166046 length=16134 
SRR9167339.166133.1 166133 length=16329 
SRR9167339.166385.1 166385 length=16289 
SRR9167339.166531.1 166531 length=15856 
SRR9167339.166687.1 166687 length=3091 
SRR9167339.166720.1 166720 length=16262 
SRR9167339.166969.1 166969 length=16372 
SRR9167339.166991.1 166991 length=16139 
SRR9167339.167026.1 167026 length=2325 
SRR9167339.167041.1 167041 length=16359 
SRR9167339.167063.1 167063 length=16207 
SRR9167339.167101.1 167101 length=15626 
SRR9167339.167280.1 167280 length=16235 
SRR9167339.167281.1 167281 length=16193 
SRR9167339.167459.1 167459 length=15945 
SRR9167339.167963.1 167963 length=15351 
SRR9167339.168494.1 168494 length=16157 
SRR9167339.168602.1 168602 length=16221 
SRR9167339.168671.1 168671 length=16318 
SRR9167339.168690.1 168690 length=90250 
SRR9167339.169168.1 169168 length=8297 
SRR9167339.169429.1 169429 length=16068 
SRR9167339.169551.1 169551 length=16339 
SRR9167339.169564.1 169564 length=16342 
SRR9167339.169844.1 169844 length=3289 
SRR9167339.169981.1 169981 length=1562 
SRR9167339.170132.1 170132 length=16152 
SRR9167339.170232.1 170232 length=16284 
SRR9167339.170311.1 170311 length=14348 
SRR9167339.170365.1 170365 length=12350 
SRR9167339.170422.1 170422 length=15696 
SRR9167339.170441.1 170441 length=1837 
SRR9167339.170454.1 170454 length=16096 
SRR9167339.170528.1 170528 length=16132 
SRR9167339.170540.1 170540 length=16340 
SRR9167339.170621.1 170621 length=16406 
SRR9167339.170675.1 170675 length=16331 
SRR9167339.170677.1 170677 length=16461 
SRR9167339.170839.1 170839 length=16012 
SRR9167339.171195.1 171195 length=16206 
SRR9167339.171252.1 171252 length=1883 
SRR9167339.171325.1 171325 length=16180 
SRR9167339.171334.1 171334 length=16219 
SRR9167339.171571.1 171571 length=16349 
SRR9167339.171575.1 171575 length=16234 
SRR9167339.171601.1 171601 length=2641 
SRR9167339.171639.1 171639 length=16368 
SRR9167339.172016.1 172016 length=16265 
SRR9167339.172324.1 172324 length=4781 
SRR9167339.172379.1 172379 length=4903 
SRR9167339.172489.1 172489 length=16265 
SRR9167339.172545.1 172545 length=993 
SRR9167339.172824.1 172824 length=16334 
SRR9167339.172986.1 172986 length=16305 
SRR9167339.173227.1 173227 length=3366 
SRR9167339.173253.1 173253 length=2955 
SRR9167339.173502.1 173502 length=16373 
SRR9167339.173989.1 173989 length=16186 
SRR9167339.174012.1 174012 length=16343 
SRR9167339.174086.1 174086 length=16311 
SRR9167339.174093.1 174093 length=1575 
SRR9167339.174297.1 174297 length=16393 
SRR9167339.174326.1 174326 length=15747 
SRR9167339.174579.1 174579 length=4451 
SRR9167339.174814.1 174814 length=5817 
SRR9167339.175039.1 175039 length=16156 
SRR9167339.175085.1 175085 length=16393 
SRR9167339.175134.1 175134 length=16171 
SRR9167339.175347.1 175347 length=2862 
SRR9167339.175731.1 175731 length=9137 
SRR9167339.175810.1 175810 length=16203 
SRR9167339.175861.1 175861 length=16379 
SRR9167339.175900.1 175900 length=16193 
SRR9167339.175935.1 175935 length=16361 
SRR9167339.175976.1 175976 length=16495 
SRR9167339.176007.1 176007 length=16408 
SRR9167339.176027.1 176027 length=8496 
SRR9167339.176154.1 176154 length=16370 
SRR9167339.176282.1 176282 length=62153 
SRR9167339.176353.1 176353 length=16242 
SRR9167339.176586.1 176586 length=15918 
SRR9167339.176634.1 176634 length=16338 
SRR9167339.176775.1 176775 length=6519 
SRR9167339.176843.1 176843 length=16183 
SRR9167339.176940.1 176940 length=9052 
SRR9167339.177036.1 177036 length=16377 
SRR9167339.177048.1 177048 length=16336 
SRR9167339.177194.1 177194 length=16198 
SRR9167339.177309.1 177309 length=16252 
SRR9167339.177639.1 177639 length=16719 
SRR9167339.177881.1 177881 length=3168 
SRR9167339.177908.1 177908 length=16242 
SRR9167339.178002.1 178002 length=16231 
SRR9167339.178149.1 178149 length=14515 
SRR9167339.178417.1 178417 length=16293 
SRR9167339.178499.1 178499 length=1144 
SRR9167339.178659.1 178659 length=16326 
SRR9167339.178927.1 178927 length=33992 
SRR9167339.179072.1 179072 length=9956 
SRR9167339.179100.1 179100 length=15457 
SRR9167339.179313.1 179313 length=1965 
SRR9167339.179506.1 179506 length=10112 
SRR9167339.179812.1 179812 length=16314 
SRR9167339.180049.1 180049 length=16104 
SRR9167339.180067.1 180067 length=7977 
SRR9167339.180148.1 180148 length=4116 
SRR9167339.180203.1 180203 length=16285 
SRR9167339.180211.1 180211 length=4114 
SRR9167339.180308.1 180308 length=16237 
SRR9167339.180321.1 180321 length=16227 
SRR9167339.180416.1 180416 length=16054 
SRR9167339.180449.1 180449 length=12583 
SRR9167339.180698.1 180698 length=4083 
SRR9167339.180900.1 180900 length=9299 
SRR9167339.180925.1 180925 length=1562 
SRR9167339.181005.1 181005 length=2750 
SRR9167339.181115.1 181115 length=16314 
SRR9167339.181184.1 181184 length=16326 
SRR9167339.181458.1 181458 length=16338 
SRR9167339.181583.1 181583 length=16329 
SRR9167339.181946.1 181946 length=16483 
SRR9167339.182342.1 182342 length=11807 
SRR9167339.182390.1 182390 length=16259 
SRR9167339.182667.1 182667 length=16286 
SRR9167339.182709.1 182709 length=16398 
SRR9167339.182750.1 182750 length=1753 
SRR9167339.183317.1 183317 length=16049 
SRR9167339.183717.1 183717 length=15896 
SRR9167339.183744.1 183744 length=16276 
SRR9167339.183827.1 183827 length=14757 
SRR9167339.183993.1 183993 length=15983 
SRR9167339.184180.1 184180 length=1407 
SRR9167339.184298.1 184298 length=3167 
SRR9167339.184301.1 184301 length=16134 
SRR9167339.184434.1 184434 length=15249 
SRR9167339.184466.1 184466 length=33847 
SRR9167339.184591.1 184591 length=16300 
SRR9167339.184892.1 184892 length=16101 
SRR9167339.185069.1 185069 length=871 
SRR9167339.185136.1 185136 length=16303 
SRR9167339.185226.1 185226 length=7676 
SRR9167339.185303.1 185303 length=1196 
SRR9167339.185347.1 185347 length=16223 
SRR9167339.185479.1 185479 length=816 
SRR9167339.185582.1 185582 length=15929 
SRR9167339.185737.1 185737 length=6811 
SRR9167339.185769.1 185769 length=15997 
SRR9167339.185824.1 185824 length=16291 
SRR9167339.185995.1 185995 length=6935 
SRR9167339.186075.1 186075 length=16058 
SRR9167339.186331.1 186331 length=16505 
SRR9167339.186359.1 186359 length=16115 
SRR9167339.186596.1 186596 length=16228 
SRR9167339.186661.1 186661 length=16210 
SRR9167339.186797.1 186797 length=15390 
SRR9167339.186800.1 186800 length=3706 
SRR9167339.186873.1 186873 length=16294 
SRR9167339.187024.1 187024 length=16434 
SRR9167339.187030.1 187030 length=16238 
SRR9167339.187086.1 187086 length=16068 
SRR9167339.187122.1 187122 length=16312 
SRR9167339.187378.1 187378 length=16343 
SRR9167339.187496.1 187496 length=16485 
SRR9167339.187529.1 187529 length=16163 
SRR9167339.187616.1 187616 length=8584 
SRR9167339.187654.1 187654 length=15990 
SRR9167339.187926.1 187926 length=16381 
SRR9167339.188483.1 188483 length=16275 
SRR9167339.188678.1 188678 length=16133 
SRR9167339.188758.1 188758 length=16352 
SRR9167339.188777.1 188777 length=5668 
SRR9167339.188795.1 188795 length=16415 
SRR9167339.188817.1 188817 length=16302 
SRR9167339.188836.1 188836 length=16379 
SRR9167339.188964.1 188964 length=15897 
SRR9167339.189021.1 189021 length=16258 
SRR9167339.189025.1 189025 length=16169 
SRR9167339.189225.1 189225 length=16330 
SRR9167339.189350.1 189350 length=7018 
SRR9167339.189392.1 189392 length=16325 
SRR9167339.189546.1 189546 length=15667 
SRR9167339.189570.1 189570 length=16322 
SRR9167339.189585.1 189585 length=16157 
SRR9167339.189647.1 189647 length=15435 
SRR9167339.189733.1 189733 length=16030 
SRR9167339.189810.1 189810 length=15995 
SRR9167339.189951.1 189951 length=16068 
SRR9167339.190156.1 190156 length=16185 
SRR9167339.190232.1 190232 length=16311 
SRR9167339.190503.1 190503 length=920 
SRR9167339.190731.1 190731 length=16368 
SRR9167339.190800.1 190800 length=16087 
SRR9167339.190925.1 190925 length=16377 
SRR9167339.190977.1 190977 length=15559 
SRR9167339.191072.1 191072 length=16331 
SRR9167339.191318.1 191318 length=15875 
SRR9167339.191354.1 191354 length=16275 
SRR9167339.191365.1 191365 length=16307 
SRR9167339.191617.1 191617 length=16234 
SRR9167339.191646.1 191646 length=6040 
SRR9167339.191817.1 191817 length=15960 
SRR9167339.192006.1 192006 length=16316 
SRR9167339.192014.1 192014 length=16299 
SRR9167339.192217.1 192217 length=16269 
SRR9167339.192279.1 192279 length=16131 
SRR9167339.192806.1 192806 length=16217 
SRR9167339.192956.1 192956 length=16347 
SRR9167339.193057.1 193057 length=5584 
SRR9167339.193193.1 193193 length=15703 
SRR9167339.193257.1 193257 length=16230 
SRR9167339.193601.1 193601 length=16300 
SRR9167339.193742.1 193742 length=16198 
SRR9167339.193900.1 193900 length=16299 
SRR9167339.193939.1 193939 length=16119 
SRR9167339.193977.1 193977 length=16300 
SRR9167339.194068.1 194068 length=8901 
SRR9167339.194263.1 194263 length=15985 
SRR9167339.194404.1 194404 length=4878 
SRR9167339.194434.1 194434 length=16321 
SRR9167339.195464.1 195464 length=15421 
SRR9167339.195623.1 195623 length=16287 
SRR9167339.195770.1 195770 length=15842 
SRR9167339.196154.1 196154 length=38301 
SRR9167339.196221.1 196221 length=16437 
SRR9167339.196287.1 196287 length=16208 
SRR9167339.196371.1 196371 length=16282 
SRR9167339.196733.1 196733 length=5090 
SRR9167339.196735.1 196735 length=16308 
SRR9167339.196747.1 196747 length=16174 
SRR9167339.196855.1 196855 length=16030 
SRR9167339.196869.1 196869 length=16146 
SRR9167339.196873.1 196873 length=5849 
SRR9167339.196953.1 196953 length=16318 
SRR9167339.197035.1 197035 length=33269 
SRR9167339.197069.1 197069 length=16252 
SRR9167339.197072.1 197072 length=16329 
SRR9167339.197259.1 197259 length=16111 
SRR9167339.197359.1 197359 length=16225 
SRR9167339.197397.1 197397 length=11148 
SRR9167339.197402.1 197402 length=16337 
SRR9167339.197422.1 197422 length=16146 
SRR9167339.197570.1 197570 length=16193 
SRR9167339.197627.1 197627 length=1538 
SRR9167339.197635.1 197635 length=999 
SRR9167339.197713.1 197713 length=11749 
SRR9167339.197744.1 197744 length=16248 
SRR9167339.197881.1 197881 length=5907 
SRR9167339.198248.1 198248 length=4170 
SRR9167339.198505.1 198505 length=16352 
SRR9167339.198561.1 198561 length=13836 
SRR9167339.198595.1 198595 length=16295 
SRR9167339.198681.1 198681 length=16392 
SRR9167339.198707.1 198707 length=3928 
SRR9167339.198744.1 198744 length=9016 
SRR9167339.198846.1 198846 length=16327 
SRR9167339.199079.1 199079 length=3869 
SRR9167339.199138.1 199138 length=16307 
SRR9167339.199140.1 199140 length=15356 
SRR9167339.199182.1 199182 length=16340 
SRR9167339.199595.1 199595 length=16324 
SRR9167339.199702.1 199702 length=8166 
SRR9167339.199835.1 199835 length=16240 
SRR9167339.200023.1 200023 length=15940 
SRR9167339.200037.1 200037 length=16361 
SRR9167339.200109.1 200109 length=16329 
SRR9167339.200171.1 200171 length=16360 
SRR9167339.200240.1 200240 length=16264 
SRR9167339.200423.1 200423 length=16287 
SRR9167339.200460.1 200460 length=16006 
SRR9167339.200495.1 200495 length=16205 
SRR9167339.200528.1 200528 length=3576 
SRR9167339.200788.1 200788 length=16329 
SRR9167339.200903.1 200903 length=16209 
SRR9167339.200987.1 200987 length=16191 
SRR9167339.200993.1 200993 length=16294 
SRR9167339.201043.1 201043 length=15047 
SRR9167339.201355.1 201355 length=16216 
SRR9167339.201381.1 201381 length=16231 
SRR9167339.201588.1 201588 length=7700 
SRR9167339.201677.1 201677 length=8341 
SRR9167339.201825.1 201825 length=724 
SRR9167339.201841.1 201841 length=15559 
SRR9167339.201889.1 201889 length=16168 
SRR9167339.201942.1 201942 length=16258 
SRR9167339.201955.1 201955 length=4951 
SRR9167339.201959.1 201959 length=15579 
SRR9167339.202286.1 202286 length=16141 
SRR9167339.202433.1 202433 length=15833 
SRR9167339.202585.1 202585 length=16213 
SRR9167339.202654.1 202654 length=16238 
SRR9167339.202796.1 202796 length=16323 
SRR9167339.202833.1 202833 length=15673 
SRR9167339.202840.1 202840 length=16174 
SRR9167339.202907.1 202907 length=14979 
SRR9167339.202937.1 202937 length=16263 
SRR9167339.202987.1 202987 length=7760 
SRR9167339.203086.1 203086 length=15909 
SRR9167339.203143.1 203143 length=16111 
SRR9167339.203364.1 203364 length=16377 
SRR9167339.203646.1 203646 length=16341 
SRR9167339.203662.1 203662 length=16318 
SRR9167339.204011.1 204011 length=11464 
SRR9167339.204261.1 204261 length=16263 
SRR9167339.204307.1 204307 length=4007 
SRR9167339.204470.1 204470 length=7533 
SRR9167339.204480.1 204480 length=15412 
SRR9167339.204530.1 204530 length=16175 
SRR9167339.204536.1 204536 length=2056 
SRR9167339.204794.1 204794 length=15645 
SRR9167339.204795.1 204795 length=8441 
SRR9167339.204822.1 204822 length=11304 
SRR9167339.204899.1 204899 length=713 
SRR9167339.204978.1 204978 length=9742 
SRR9167339.204988.1 204988 length=1515 
SRR9167339.205216.1 205216 length=16160 
SRR9167339.205392.1 205392 length=16309 
SRR9167339.205577.1 205577 length=15841 
SRR9167339.205820.1 205820 length=16326 
SRR9167339.205835.1 205835 length=16169 
SRR9167339.206048.1 206048 length=16338 
SRR9167339.206295.1 206295 length=16263 
SRR9167339.206414.1 206414 length=16372 
SRR9167339.206519.1 206519 length=16070 
SRR9167339.206609.1 206609 length=16390 
SRR9167339.206874.1 206874 length=61908 
SRR9167339.206989.1 206989 length=16222 
SRR9167339.207008.1 207008 length=16275 
SRR9167339.207011.1 207011 length=1882 
SRR9167339.207013.1 207013 length=12538 
SRR9167339.207033.1 207033 length=3248 
SRR9167339.207107.1 207107 length=16287 
SRR9167339.207114.1 207114 length=15700 
SRR9167339.207132.1 207132 length=9397 
SRR9167339.207247.1 207247 length=15951 
SRR9167339.207322.1 207322 length=16403 
SRR9167339.207425.1 207425 length=15879 
SRR9167339.207619.1 207619 length=16354 
SRR9167339.207653.1 207653 length=6542 
SRR9167339.207714.1 207714 length=14683 
SRR9167339.207801.1 207801 length=1621 
SRR9167339.207806.1 207806 length=16270 
SRR9167339.208035.1 208035 length=16168 
SRR9167339.208296.1 208296 length=9525 
SRR9167339.208709.1 208709 length=15984 
SRR9167339.209270.1 209270 length=16294 
SRR9167339.209411.1 209411 length=16317 
SRR9167339.209611.1 209611 length=3985 
SRR9167339.209679.1 209679 length=16277 
SRR9167339.209700.1 209700 length=2738 
SRR9167339.209759.1 209759 length=1020 
SRR9167339.209873.1 209873 length=16271 
SRR9167339.210139.1 210139 length=15977 
SRR9167339.210223.1 210223 length=16242 
SRR9167339.210387.1 210387 length=1121 
SRR9167339.210572.1 210572 length=5130 
SRR9167339.210600.1 210600 length=16235 
SRR9167339.210720.1 210720 length=16299 
SRR9167339.210808.1 210808 length=16333 
SRR9167339.210823.1 210823 length=16264 
SRR9167339.211143.1 211143 length=16246 
SRR9167339.211157.1 211157 length=8322 
SRR9167339.211320.1 211320 length=16367 
SRR9167339.211394.1 211394 length=12177 
SRR9167339.211819.1 211819 length=15859 
SRR9167339.211956.1 211956 length=16100 
SRR9167339.212049.1 212049 length=16231 
SRR9167339.212149.1 212149 length=1769 
SRR9167339.212515.1 212515 length=10866 
SRR9167339.212522.1 212522 length=5792 
SRR9167339.212549.1 212549 length=16152 
SRR9167339.212669.1 212669 length=16254 
SRR9167339.212735.1 212735 length=16297 
SRR9167339.212830.1 212830 length=16239 
SRR9167339.212908.1 212908 length=7658 
SRR9167339.213129.1 213129 length=14727 
SRR9167339.213420.1 213420 length=16084 
SRR9167339.213476.1 213476 length=15614 
SRR9167339.213596.1 213596 length=9695 
SRR9167339.213609.1 213609 length=16258 
SRR9167339.214032.1 214032 length=16276 
SRR9167339.214038.1 214038 length=15561 
SRR9167339.214100.1 214100 length=915 
SRR9167339.214214.1 214214 length=15891 
SRR9167339.214320.1 214320 length=14435 
SRR9167339.214335.1 214335 length=16657 
SRR9167339.214503.1 214503 length=16279 
SRR9167339.214571.1 214571 length=16320 
SRR9167339.214711.1 214711 length=15945 
SRR9167339.214815.1 214815 length=16210 
SRR9167339.214836.1 214836 length=16274 
SRR9167339.214901.1 214901 length=16022 
SRR9167339.215038.1 215038 length=14769 
SRR9167339.215172.1 215172 length=11376 
SRR9167339.215248.1 215248 length=16355 
SRR9167339.215472.1 215472 length=16058 
SRR9167339.215714.1 215714 length=16208 
SRR9167339.215801.1 215801 length=12135 
SRR9167339.215898.1 215898 length=16267 
SRR9167339.216033.1 216033 length=16284 
SRR9167339.216100.1 216100 length=16340 
SRR9167339.216112.1 216112 length=16355 
SRR9167339.216181.1 216181 length=16228 
SRR9167339.216208.1 216208 length=16288 
SRR9167339.216215.1 216215 length=9610 
SRR9167339.216238.1 216238 length=16148 
SRR9167339.216530.1 216530 length=16305 
SRR9167339.216703.1 216703 length=16294 
SRR9167339.216933.1 216933 length=16213 
SRR9167339.216978.1 216978 length=3529 
SRR9167339.217117.1 217117 length=16302 
SRR9167339.217210.1 217210 length=13402 
SRR9167339.217224.1 217224 length=5786 
SRR9167339.217357.1 217357 length=16170 
SRR9167339.217489.1 217489 length=16271 
SRR9167339.217623.1 217623 length=16131 
SRR9167339.217719.1 217719 length=3315 
SRR9167339.217868.1 217868 length=7178 
SRR9167339.217954.1 217954 length=16164 
SRR9167339.218050.1 218050 length=16074 
SRR9167339.218181.1 218181 length=16233 
SRR9167339.218265.1 218265 length=16321 
SRR9167339.218913.1 218913 length=12183 
SRR9167339.218963.1 218963 length=15386 
SRR9167339.219156.1 219156 length=16021 
SRR9167339.219541.1 219541 length=6340 
SRR9167339.219581.1 219581 length=16308 
SRR9167339.219749.1 219749 length=16336 
SRR9167339.219911.1 219911 length=16360 
SRR9167339.220054.1 220054 length=4383 
SRR9167339.220279.1 220279 length=8762 
SRR9167339.220309.1 220309 length=16110 
SRR9167339.220515.1 220515 length=16342 
SRR9167339.220626.1 220626 length=16118 
SRR9167339.220683.1 220683 length=15899 
SRR9167339.220740.1 220740 length=3672 
SRR9167339.220889.1 220889 length=16180 
SRR9167339.221020.1 221020 length=2710 
SRR9167339.221032.1 221032 length=16293 
SRR9167339.221075.1 221075 length=16270 
SRR9167339.221083.1 221083 length=16166 
SRR9167339.221280.1 221280 length=9215 
SRR9167339.221312.1 221312 length=16317 
SRR9167339.221342.1 221342 length=16192 
SRR9167339.221394.1 221394 length=16390 
SRR9167339.221547.1 221547 length=3087 
SRR9167339.221594.1 221594 length=16342 
SRR9167339.221803.1 221803 length=16410 
SRR9167339.221835.1 221835 length=16097 
SRR9167339.221838.1 221838 length=16338 
SRR9167339.221884.1 221884 length=16304 
SRR9167339.221978.1 221978 length=16354 
SRR9167339.222035.1 222035 length=16315 
SRR9167339.222058.1 222058 length=16286 
SRR9167339.222083.1 222083 length=5517 
SRR9167339.222329.1 222329 length=16293 
SRR9167339.222365.1 222365 length=16007 
SRR9167339.222371.1 222371 length=1137 
SRR9167339.222375.1 222375 length=16260 
SRR9167339.222474.1 222474 length=16375 
SRR9167339.223096.1 223096 length=16302 
SRR9167339.223199.1 223199 length=16281 
SRR9167339.223525.1 223525 length=16208 
SRR9167339.224059.1 224059 length=16278 
SRR9167339.224264.1 224264 length=16341 
SRR9167339.224387.1 224387 length=16654 
SRR9167339.224404.1 224404 length=16294 
SRR9167339.224751.1 224751 length=16197 
SRR9167339.224752.1 224752 length=16343 
SRR9167339.224803.1 224803 length=12376 
SRR9167339.224853.1 224853 length=16080 
SRR9167339.224881.1 224881 length=16142 
SRR9167339.224931.1 224931 length=16262 
SRR9167339.224995.1 224995 length=15703 
SRR9167339.225160.1 225160 length=2802 
SRR9167339.225206.1 225206 length=16505 
SRR9167339.225219.1 225219 length=16401 
SRR9167339.225632.1 225632 length=15116 
SRR9167339.225657.1 225657 length=16256 
SRR9167339.225871.1 225871 length=47781 
SRR9167339.225903.1 225903 length=16441 
SRR9167339.225955.1 225955 length=16257 
SRR9167339.226094.1 226094 length=16247 
SRR9167339.226184.1 226184 length=16356 
SRR9167339.226208.1 226208 length=16139 
SRR9167339.226414.1 226414 length=7841 
SRR9167339.226433.1 226433 length=1481 
SRR9167339.226634.1 226634 length=15976 
SRR9167339.226639.1 226639 length=9781 
SRR9167339.226651.1 226651 length=16198 
SRR9167339.226670.1 226670 length=16248 
SRR9167339.226901.1 226901 length=7448 
SRR9167339.226931.1 226931 length=8158 
SRR9167339.227058.1 227058 length=16358 
SRR9167339.227114.1 227114 length=9832 
SRR9167339.227119.1 227119 length=15202 
SRR9167339.227138.1 227138 length=13465 
SRR9167339.227150.1 227150 length=16370 
SRR9167339.227290.1 227290 length=4028 
SRR9167339.227583.1 227583 length=16227 
SRR9167339.227850.1 227850 length=16451 
SRR9167339.228334.1 228334 length=13489 
SRR9167339.228428.1 228428 length=15872 
SRR9167339.228504.1 228504 length=16202 
SRR9167339.228542.1 228542 length=2289 
SRR9167339.228589.1 228589 length=16345 
SRR9167339.228786.1 228786 length=3956 
SRR9167339.228906.1 228906 length=5829 
SRR9167339.229024.1 229024 length=16316 
SRR9167339.229197.1 229197 length=15893 
SRR9167339.229240.1 229240 length=16279 
SRR9167339.229468.1 229468 length=10119 
SRR9167339.229611.1 229611 length=16326 
SRR9167339.229809.1 229809 length=16074 
SRR9167339.229844.1 229844 length=16273 
SRR9167339.230004.1 230004 length=16361 
SRR9167339.230478.1 230478 length=16295 
SRR9167339.230532.1 230532 length=16027 
SRR9167339.230602.1 230602 length=13173 
SRR9167339.230742.1 230742 length=6451 
SRR9167339.230811.1 230811 length=16386 
SRR9167339.230903.1 230903 length=16033 
SRR9167339.230969.1 230969 length=16343 
SRR9167339.231203.1 231203 length=16253 
SRR9167339.231224.1 231224 length=16338 
SRR9167339.231267.1 231267 length=16279 
SRR9167339.231375.1 231375 length=3633 
SRR9167339.231416.1 231416 length=16352 
SRR9167339.231842.1 231842 length=16380 
SRR9167339.231886.1 231886 length=16366 
SRR9167339.232104.1 232104 length=16389 
SRR9167339.232187.1 232187 length=2008 
SRR9167339.232230.1 232230 length=1803 
SRR9167339.232340.1 232340 length=16319 
SRR9167339.232407.1 232407 length=16250 
SRR9167339.232497.1 232497 length=5745 
SRR9167339.232563.1 232563 length=16059 
SRR9167339.232835.1 232835 length=16182 
SRR9167339.232905.1 232905 length=16404 
SRR9167339.232988.1 232988 length=16188 
SRR9167339.233060.1 233060 length=16343 
SRR9167339.233518.1 233518 length=16275 
SRR9167339.233554.1 233554 length=16197 
SRR9167339.233751.1 233751 length=13028 
SRR9167339.233839.1 233839 length=2440 
SRR9167339.233848.1 233848 length=16361 
SRR9167339.234226.1 234226 length=16357 
SRR9167339.234526.1 234526 length=4108 
SRR9167339.234529.1 234529 length=10152 
SRR9167339.234895.1 234895 length=16309 
SRR9167339.234920.1 234920 length=1120 
SRR9167339.234974.1 234974 length=16397 
SRR9167339.235105.1 235105 length=16321 
SRR9167339.235179.1 235179 length=16363 
SRR9167339.235225.1 235225 length=16251 
SRR9167339.235306.1 235306 length=38321 
SRR9167339.235385.1 235385 length=25163 
SRR9167339.235693.1 235693 length=9691 
SRR9167339.236354.1 236354 length=3916 
SRR9167340.103.1 103 length=15845 
SRR9167340.123.1 123 length=16259 
SRR9167340.262.1 262 length=16330 
SRR9167340.387.1 387 length=13880 
SRR9167340.449.1 449 length=3818 
SRR9167340.521.1 521 length=16391 
SRR9167340.1140.1 1140 length=12953 
SRR9167340.1384.1 1384 length=16329 
SRR9167340.1619.1 1619 length=8911 
SRR9167340.1622.1 1622 length=16255 
SRR9167340.1764.1 1764 length=16271 
SRR9167340.2247.1 2247 length=1809 
SRR9167340.3591.1 3591 length=16289 
SRR9167340.4089.1 4089 length=5677 
SRR9167340.4090.1 4090 length=16170 
SRR9167340.4104.1 4104 length=16234 
SRR9167340.4127.1 4127 length=15974 
SRR9167340.4166.1 4166 length=16075 
SRR9167340.4335.1 4335 length=11160 
SRR9167340.4412.1 4412 length=16306 
SRR9167340.4548.1 4548 length=7381 
SRR9167340.4817.1 4817 length=10401 
SRR9167340.4877.1 4877 length=16266 
SRR9167340.5190.1 5190 length=15721 
SRR9167340.5350.1 5350 length=16337 
SRR9167340.5394.1 5394 length=6213 
SRR9167340.5418.1 5418 length=16266 
SRR9167340.5419.1 5419 length=16221 
SRR9167340.5431.1 5431 length=16264 
SRR9167340.5727.1 5727 length=16284 
SRR9167340.6052.1 6052 length=7001 
SRR9167340.6099.1 6099 length=16593 
SRR9167340.6175.1 6175 length=16230 
SRR9167340.6324.1 6324 length=16147 
SRR9167340.6341.1 6341 length=9399 
SRR9167340.6470.1 6470 length=16305 
SRR9167340.6502.1 6502 length=15768 
SRR9167340.6536.1 6536 length=16300 
SRR9167340.6573.1 6573 length=16307 
SRR9167340.6755.1 6755 length=16383 
SRR9167340.7102.1 7102 length=4033 
SRR9167340.7183.1 7183 length=35533 
SRR9167340.7377.1 7377 length=16326 
SRR9167340.8020.1 8020 length=16437 
SRR9167340.8024.1 8024 length=16275 
SRR9167340.8111.1 8111 length=35636 
SRR9167340.8506.1 8506 length=16426 
SRR9167340.8704.1 8704 length=7117 
SRR9167340.8912.1 8912 length=2177 
SRR9167340.9086.1 9086 length=16278 
SRR9167340.9304.1 9304 length=16233 
SRR9167340.9489.1 9489 length=16325 
SRR9167340.9597.1 9597 length=16339 
SRR9167340.9599.1 9599 length=16157 
SRR9167340.9689.1 9689 length=16178 
SRR9167340.9854.1 9854 length=16273 
SRR9167340.9920.1 9920 length=5914 
SRR9167340.10038.1 10038 length=16306 
SRR9167340.10121.1 10121 length=38692 
SRR9167340.10361.1 10361 length=16287 
SRR9167340.10494.1 10494 length=11424 
SRR9167340.10705.1 10705 length=5220 
SRR9167340.10977.1 10977 length=15469 
SRR9167340.10978.1 10978 length=16329 
SRR9167340.11005.1 11005 length=16538 
SRR9167340.11034.1 11034 length=11458 
SRR9167340.11141.1 11141 length=16270 
SRR9167340.11307.1 11307 length=16201 
SRR9167340.11358.1 11358 length=16202 
SRR9167340.11489.1 11489 length=16393 
SRR9167340.11573.1 11573 length=16289 
SRR9167340.11682.1 11682 length=15869 
SRR9167340.11889.1 11889 length=16037 
SRR9167340.12075.1 12075 length=16109 
SRR9167340.12077.1 12077 length=3509 
SRR9167340.12091.1 12091 length=16325 
SRR9167340.12103.1 12103 length=15929 
SRR9167340.12121.1 12121 length=16368 
SRR9167340.12125.1 12125 length=16364 
SRR9167340.12205.1 12205 length=16176 
SRR9167340.12254.1 12254 length=12386 
SRR9167340.12316.1 12316 length=16365 
SRR9167340.12385.1 12385 length=16193 
SRR9167340.12563.1 12563 length=15356 
SRR9167340.12607.1 12607 length=16321 
SRR9167340.12752.1 12752 length=16263 
SRR9167340.12958.1 12958 length=16196 
SRR9167340.13042.1 13042 length=3386 
SRR9167340.13100.1 13100 length=16243 
SRR9167340.13432.1 13432 length=16148 
SRR9167340.13440.1 13440 length=16262 
SRR9167340.13488.1 13488 length=16134 
SRR9167340.13574.1 13574 length=16322 
SRR9167340.13637.1 13637 length=1739 
SRR9167340.13641.1 13641 length=4015 
SRR9167340.13709.1 13709 length=16192 
SRR9167340.13793.1 13793 length=16317 
SRR9167340.13810.1 13810 length=14700 
SRR9167340.14334.1 14334 length=16377 
SRR9167340.14357.1 14357 length=5603 
SRR9167340.14358.1 14358 length=16302 
SRR9167340.14911.1 14911 length=15965 
SRR9167340.15074.1 15074 length=16287 
SRR9167340.15227.1 15227 length=14864 
SRR9167340.15495.1 15495 length=11339 
SRR9167340.15737.1 15737 length=16346 
SRR9167340.15820.1 15820 length=16327 
SRR9167340.15899.1 15899 length=16323 
SRR9167340.16058.1 16058 length=16272 
SRR9167340.16105.1 16105 length=16377 
SRR9167340.16220.1 16220 length=15951 
SRR9167340.16327.1 16327 length=15256 
SRR9167340.16339.1 16339 length=16300 
SRR9167340.16367.1 16367 length=16279 
SRR9167340.16393.1 16393 length=16201 
SRR9167340.16398.1 16398 length=16341 
SRR9167340.16401.1 16401 length=16117 
SRR9167340.16439.1 16439 length=16140 
SRR9167340.16521.1 16521 length=16213 
SRR9167340.16892.1 16892 length=16350 
SRR9167340.17033.1 17033 length=16301 
SRR9167340.17080.1 17080 length=16315 
SRR9167340.17199.1 17199 length=16212 
SRR9167340.17544.1 17544 length=28427 
SRR9167340.17554.1 17554 length=16262 
SRR9167340.17561.1 17561 length=10758 
SRR9167340.18149.1 18149 length=16063 
SRR9167340.18420.1 18420 length=1347 
SRR9167340.18626.1 18626 length=16141 
SRR9167340.18631.1 18631 length=16280 
SRR9167340.18708.1 18708 length=16138 
SRR9167340.18969.1 18969 length=16111 
SRR9167340.18976.1 18976 length=9390 
SRR9167340.19249.1 19249 length=4282 
SRR9167340.19318.1 19318 length=16268 
SRR9167340.19485.1 19485 length=16351 
SRR9167340.19526.1 19526 length=16256 
SRR9167340.19618.1 19618 length=15987 
SRR9167340.19626.1 19626 length=5678 
SRR9167340.19664.1 19664 length=16213 
SRR9167340.19967.1 19967 length=16006 
SRR9167340.19988.1 19988 length=12561 
SRR9167340.20009.1 20009 length=30832 
SRR9167340.20034.1 20034 length=16200 
SRR9167340.20193.1 20193 length=16226 
SRR9167340.20202.1 20202 length=1778 
SRR9167340.20336.1 20336 length=16244 
SRR9167340.20379.1 20379 length=16258 
SRR9167340.20384.1 20384 length=16242 
SRR9167340.20386.1 20386 length=28381 
SRR9167340.20392.1 20392 length=16339 
SRR9167340.20429.1 20429 length=6339 
SRR9167340.20453.1 20453 length=16156 
SRR9167340.20759.1 20759 length=2671 
SRR9167340.20784.1 20784 length=16268 
SRR9167340.20816.1 20816 length=16303 
SRR9167340.20909.1 20909 length=15857 
SRR9167340.21042.1 21042 length=10474 
SRR9167340.21073.1 21073 length=16292 
SRR9167340.21102.1 21102 length=1398 
SRR9167340.21106.1 21106 length=16062 
SRR9167340.21165.1 21165 length=8987 
SRR9167340.21240.1 21240 length=16417 
SRR9167340.21284.1 21284 length=11736 
SRR9167340.21879.1 21879 length=16299 
SRR9167340.21927.1 21927 length=6867 
SRR9167340.21978.1 21978 length=16255 
SRR9167340.22167.1 22167 length=16354 
SRR9167340.22317.1 22317 length=16294 
SRR9167340.22327.1 22327 length=16261 
SRR9167340.22399.1 22399 length=16318 
SRR9167340.22456.1 22456 length=16178 
SRR9167340.22821.1 22821 length=6019 
SRR9167340.22876.1 22876 length=3843 
SRR9167340.23044.1 23044 length=4456 
SRR9167340.23156.1 23156 length=16312 
SRR9167340.23406.1 23406 length=1166 
SRR9167340.23968.1 23968 length=1590 
SRR9167340.24994.1 24994 length=12526 
SRR9167340.25076.1 25076 length=15593 
SRR9167340.25204.1 25204 length=16037 
SRR9167340.25234.1 25234 length=3054 
SRR9167340.25256.1 25256 length=10026 
SRR9167340.25643.1 25643 length=16309 
SRR9167340.25766.1 25766 length=16297 
SRR9167340.25818.1 25818 length=7784 
SRR9167340.25913.1 25913 length=15568 
SRR9167340.25934.1 25934 length=15939 
SRR9167340.25992.1 25992 length=9228 
SRR9167340.25993.1 25993 length=16252 
SRR9167340.26062.1 26062 length=16053 
SRR9167340.26366.1 26366 length=16024 
SRR9167340.26867.1 26867 length=16270 
SRR9167340.26885.1 26885 length=16293 
SRR9167340.27076.1 27076 length=2983 
SRR9167340.27077.1 27077 length=15246 
SRR9167340.27140.1 27140 length=16115 
SRR9167340.27268.1 27268 length=16359 
SRR9167340.27397.1 27397 length=8596 
SRR9167340.27435.1 27435 length=16174 
SRR9167340.27516.1 27516 length=15561 
SRR9167340.27535.1 27535 length=15916 
SRR9167340.27594.1 27594 length=16362 
SRR9167340.27877.1 27877 length=16170 
SRR9167340.28010.1 28010 length=16319 
SRR9167340.28399.1 28399 length=55626 
SRR9167340.28890.1 28890 length=6747 
SRR9167340.29292.1 29292 length=15993 
SRR9167340.29608.1 29608 length=8656 
SRR9167340.29798.1 29798 length=16238 
SRR9167340.30064.1 30064 length=16221 
SRR9167340.30117.1 30117 length=16318 
SRR9167340.30131.1 30131 length=15591 
SRR9167340.30498.1 30498 length=1661 
SRR9167340.30691.1 30691 length=16352 
SRR9167340.30694.1 30694 length=16373 
SRR9167340.30742.1 30742 length=15770 
SRR9167340.30790.1 30790 length=16370 
SRR9167340.30810.1 30810 length=3371 
SRR9167340.30995.1 30995 length=1292 
SRR9167340.31134.1 31134 length=12177 
SRR9167340.31336.1 31336 length=917 
SRR9167340.31456.1 31456 length=16067 
SRR9167340.31608.1 31608 length=10154 
SRR9167340.31862.1 31862 length=16361 
SRR9167340.31912.1 31912 length=16316 
SRR9167340.32131.1 32131 length=10291 
SRR9167340.32167.1 32167 length=15306 
SRR9167340.32313.1 32313 length=16216 
SRR9167340.32420.1 32420 length=15802 
SRR9167340.32499.1 32499 length=16248 
SRR9167340.32582.1 32582 length=16143 
SRR9167340.32934.1 32934 length=7684 
SRR9167340.32979.1 32979 length=15567 
SRR9167340.33023.1 33023 length=1828 
SRR9167340.33025.1 33025 length=16179 
SRR9167340.33075.1 33075 length=3304 
SRR9167340.33091.1 33091 length=15825 
SRR9167340.33341.1 33341 length=16287 
SRR9167340.33484.1 33484 length=16302 
SRR9167340.33548.1 33548 length=16346 
SRR9167340.34075.1 34075 length=1587 
SRR9167340.34160.1 34160 length=16274 
SRR9167340.34162.1 34162 length=16211 
SRR9167340.34205.1 34205 length=1715 
SRR9167340.34271.1 34271 length=8515 
SRR9167340.34434.1 34434 length=16045 
SRR9167340.34548.1 34548 length=2783 
SRR9167340.34752.1 34752 length=16239 
SRR9167340.34809.1 34809 length=15998 
SRR9167340.34883.1 34883 length=16330 
SRR9167340.35242.1 35242 length=16256 
SRR9167340.35288.1 35288 length=15633 
SRR9167340.35523.1 35523 length=16328 
SRR9167340.35558.1 35558 length=12373 
SRR9167340.35673.1 35673 length=16199 
SRR9167340.35790.1 35790 length=16168 
SRR9167340.36251.1 36251 length=16292 
SRR9167340.36315.1 36315 length=19946 
SRR9167340.36491.1 36491 length=16171 
SRR9167340.37099.1 37099 length=3516 
SRR9167340.37105.1 37105 length=15845 
SRR9167340.37367.1 37367 length=3479 
SRR9167340.37465.1 37465 length=16248 
SRR9167340.37487.1 37487 length=16311 
SRR9167340.37875.1 37875 length=16267 
SRR9167340.38127.1 38127 length=15802 
SRR9167340.38162.1 38162 length=16270 
SRR9167340.38254.1 38254 length=15924 
SRR9167340.38582.1 38582 length=16378 
SRR9167340.38809.1 38809 length=16315 
SRR9167340.38816.1 38816 length=16274 
SRR9167340.38967.1 38967 length=16356 
SRR9167340.39446.1 39446 length=16234 
SRR9167340.39742.1 39742 length=16181 
SRR9167340.39973.1 39973 length=9842 
SRR9167340.40097.1 40097 length=1476 
SRR9167340.40110.1 40110 length=16200 
SRR9167340.40872.1 40872 length=16329 
SRR9167340.41005.1 41005 length=16350 
SRR9167340.41513.1 41513 length=6881 
SRR9167340.41546.1 41546 length=16229 
SRR9167340.41659.1 41659 length=16224 
SRR9167340.41664.1 41664 length=3446 
SRR9167340.41698.1 41698 length=13457 
SRR9167340.41952.1 41952 length=15910 
SRR9167340.41963.1 41963 length=15257 
SRR9167340.42129.1 42129 length=16537 
SRR9167340.42182.1 42182 length=2717 
SRR9167340.42443.1 42443 length=16205 
SRR9167340.42501.1 42501 length=6577 
SRR9167340.42550.1 42550 length=16251 
SRR9167340.42739.1 42739 length=16380 
SRR9167340.42867.1 42867 length=16383 
SRR9167340.43015.1 43015 length=1245 
SRR9167340.43079.1 43079 length=16338 
SRR9167340.43124.1 43124 length=16252 
SRR9167340.43147.1 43147 length=16228 
SRR9167340.43186.1 43186 length=15322 
SRR9167340.43323.1 43323 length=16162 
SRR9167340.43519.1 43519 length=5307 
SRR9167340.43620.1 43620 length=4699 
SRR9167340.43681.1 43681 length=63421 
SRR9167340.44238.1 44238 length=16225 
SRR9167340.44374.1 44374 length=1320 
SRR9167340.44624.1 44624 length=16307 
SRR9167340.45596.1 45596 length=2952 
SRR9167340.46285.1 46285 length=16281 
SRR9167340.46308.1 46308 length=16317 
SRR9167340.46368.1 46368 length=12968 
SRR9167340.46790.1 46790 length=15857 
SRR9167340.46802.1 46802 length=15405 
SRR9167340.46898.1 46898 length=15799 
SRR9167340.46915.1 46915 length=1123 
SRR9167340.47058.1 47058 length=12471 
SRR9167340.47073.1 47073 length=15927 
SRR9167340.47096.1 47096 length=16022 
SRR9167340.47169.1 47169 length=15930 
SRR9167340.47197.1 47197 length=15970 
SRR9167340.47378.1 47378 length=16387 
SRR9167340.47606.1 47606 length=16181 
SRR9167340.47761.1 47761 length=16346 
SRR9167340.47765.1 47765 length=15930 
SRR9167340.47810.1 47810 length=7116 
SRR9167340.48052.1 48052 length=16200 
SRR9167340.48148.1 48148 length=13093 
SRR9167340.48300.1 48300 length=16062 
SRR9167340.48626.1 48626 length=16363 
SRR9167340.48863.1 48863 length=15675 
SRR9167340.48996.1 48996 length=6830 
SRR9167340.49353.1 49353 length=6005 
SRR9167340.49779.1 49779 length=1623 
SRR9167340.49850.1 49850 length=16929 
SRR9167340.50180.1 50180 length=16140 
SRR9167340.50217.1 50217 length=2083 
SRR9167340.50339.1 50339 length=8600 
SRR9167340.51058.1 51058 length=16044 
SRR9167340.51119.1 51119 length=16393 
SRR9167340.51279.1 51279 length=16065 
SRR9167340.51373.1 51373 length=15868 
SRR9167340.51656.1 51656 length=16181 
SRR9167340.51782.1 51782 length=16335 
SRR9167340.52006.1 52006 length=16282 
SRR9167340.52052.1 52052 length=10253 
SRR9167340.52188.1 52188 length=3110 
SRR9167340.52280.1 52280 length=16329 
SRR9167340.52294.1 52294 length=4401 
SRR9167340.52762.1 52762 length=5906 
SRR9167340.52856.1 52856 length=16308 
SRR9167340.52937.1 52937 length=6120 
SRR9167340.53379.1 53379 length=16151 
SRR9167340.53426.1 53426 length=5681 
SRR9167340.53621.1 53621 length=13990 
SRR9167340.53734.1 53734 length=16269 
SRR9167340.53772.1 53772 length=14535 
SRR9167340.53779.1 53779 length=16035 
SRR9167340.53890.1 53890 length=16066 
SRR9167340.53969.1 53969 length=14811 
SRR9167340.53982.1 53982 length=16161 
SRR9167340.54199.1 54199 length=16157 
SRR9167340.54455.1 54455 length=13100 
SRR9167340.54473.1 54473 length=15859 
SRR9167340.54505.1 54505 length=15778 
SRR9167340.54561.1 54561 length=16013 
SRR9167340.54755.1 54755 length=6651 
SRR9167340.54774.1 54774 length=7605 
SRR9167340.54789.1 54789 length=16443 
SRR9167340.54791.1 54791 length=12576 
SRR9167340.54876.1 54876 length=15628 
SRR9167340.55146.1 55146 length=16251 
SRR9167340.55150.1 55150 length=16219 
SRR9167340.55211.1 55211 length=15959 
SRR9167340.55218.1 55218 length=16305 
SRR9167340.55337.1 55337 length=16310 
SRR9167340.55498.1 55498 length=16304 
SRR9167340.55537.1 55537 length=15628 
SRR9167340.55718.1 55718 length=3567 
SRR9167340.55742.1 55742 length=19462 
SRR9167340.55788.1 55788 length=16606 
SRR9167340.55800.1 55800 length=16258 
SRR9167340.55803.1 55803 length=13827 
SRR9167340.56017.1 56017 length=6997 
SRR9167340.56039.1 56039 length=16258 
SRR9167340.56275.1 56275 length=15204 
SRR9167340.56333.1 56333 length=16320 
SRR9167340.56587.1 56587 length=962 
SRR9167340.57125.1 57125 length=16280 
SRR9167340.57126.1 57126 length=16303 
SRR9167340.57130.1 57130 length=16339 
SRR9167340.57220.1 57220 length=4078 
SRR9167340.57598.1 57598 length=16286 
SRR9167340.57775.1 57775 length=3717 
SRR9167340.57965.1 57965 length=2160 
SRR9167340.58088.1 58088 length=12687 
SRR9167340.58140.1 58140 length=16366 
SRR9167340.58198.1 58198 length=16283 
SRR9167340.58258.1 58258 length=10117 
SRR9167340.58415.1 58415 length=16331 
SRR9167340.58648.1 58648 length=16277 
SRR9167340.58684.1 58684 length=15829 
SRR9167340.59195.1 59195 length=16236 
SRR9167340.59431.1 59431 length=16125 
SRR9167340.59480.1 59480 length=1482 
SRR9167340.60026.1 60026 length=6747 
SRR9167340.60717.1 60717 length=16078 
SRR9167340.60883.1 60883 length=6243 
SRR9167340.61210.1 61210 length=16291 
SRR9167340.61306.1 61306 length=2999 
SRR9167340.62391.1 62391 length=16319 
SRR9167340.62419.1 62419 length=16038 
SRR9167340.62463.1 62463 length=16314 
SRR9167340.62629.1 62629 length=16295 
SRR9167340.62892.1 62892 length=16187 
SRR9167340.62903.1 62903 length=15929 
SRR9167340.63307.1 63307 length=16207 
SRR9167340.63361.1 63361 length=16231 
SRR9167340.63374.1 63374 length=16389 
SRR9167340.63403.1 63403 length=16243 
SRR9167340.63553.1 63553 length=14493 
SRR9167340.63632.1 63632 length=16323 
SRR9167340.63748.1 63748 length=16210 
SRR9167340.63791.1 63791 length=16110 
SRR9167340.64006.1 64006 length=16192 
SRR9167340.64106.1 64106 length=16322 
SRR9167340.64441.1 64441 length=16323 
SRR9167340.64773.1 64773 length=16303 
SRR9167340.65297.1 65297 length=16328 
SRR9167340.65444.1 65444 length=7537 
SRR9167340.65462.1 65462 length=16327 
SRR9167340.66155.1 66155 length=6097 
SRR9167340.66192.1 66192 length=1139 
SRR9167340.66194.1 66194 length=16470 
SRR9167340.66310.1 66310 length=16151 
SRR9167340.66412.1 66412 length=16426 
SRR9167340.67143.1 67143 length=15968 
SRR9167340.67169.1 67169 length=6623 
SRR9167340.67405.1 67405 length=10349 
SRR9167340.67442.1 67442 length=15774 
SRR9167340.67467.1 67467 length=16337 
SRR9167340.67619.1 67619 length=16472 
SRR9167340.67680.1 67680 length=16267 
SRR9167340.67777.1 67777 length=6186 
SRR9167340.67812.1 67812 length=16124 
SRR9167340.67836.1 67836 length=6996 
SRR9167340.67957.1 67957 length=14878 
SRR9167340.68071.1 68071 length=15925 
SRR9167340.68235.1 68235 length=16360 
SRR9167340.68472.1 68472 length=16271 
SRR9167340.68665.1 68665 length=15793 
SRR9167340.68822.1 68822 length=16008 
SRR9167340.69087.1 69087 length=16213 
SRR9167340.69208.1 69208 length=2252 
SRR9167340.69389.1 69389 length=34785 
SRR9167340.69557.1 69557 length=16245 
SRR9167340.69596.1 69596 length=16262 
SRR9167340.69783.1 69783 length=16121 
SRR9167340.69784.1 69784 length=8976 
SRR9167340.69860.1 69860 length=9039 
SRR9167340.69867.1 69867 length=15903 
SRR9167340.69876.1 69876 length=12211 
SRR9167340.70013.1 70013 length=16093 
SRR9167340.70157.1 70157 length=16327 
SRR9167340.70166.1 70166 length=1301 
SRR9167340.70262.1 70262 length=1215 
SRR9167340.70374.1 70374 length=9953 
SRR9167340.70439.1 70439 length=16172 
SRR9167340.70840.1 70840 length=16248 
SRR9167340.71026.1 71026 length=2084 
SRR9167340.71239.1 71239 length=16217 
SRR9167340.71654.1 71654 length=16162 
SRR9167340.71921.1 71921 length=16334 
SRR9167340.71928.1 71928 length=4960 
SRR9167340.71929.1 71929 length=12589 
SRR9167340.72045.1 72045 length=16391 
SRR9167340.72107.1 72107 length=7636 
SRR9167340.72121.1 72121 length=16262 
SRR9167340.72220.1 72220 length=9477 
SRR9167340.72269.1 72269 length=16258 
SRR9167340.72315.1 72315 length=16140 
SRR9167340.72826.1 72826 length=16324 
SRR9167340.72960.1 72960 length=16366 
SRR9167340.73091.1 73091 length=16276 
SRR9167340.73100.1 73100 length=16370 
SRR9167340.73122.1 73122 length=6965 
SRR9167340.73358.1 73358 length=16097 
SRR9167340.73760.1 73760 length=1763 
SRR9167340.73906.1 73906 length=16306 
SRR9167340.73966.1 73966 length=3213 
SRR9167340.74202.1 74202 length=14564 
SRR9167340.74222.1 74222 length=16062 
SRR9167340.74435.1 74435 length=16200 
SRR9167340.74458.1 74458 length=16252 
SRR9167340.74550.1 74550 length=16204 
SRR9167340.74600.1 74600 length=15240 
SRR9167340.74699.1 74699 length=16029 
SRR9167340.74878.1 74878 length=16320 
SRR9167340.74904.1 74904 length=16222 
SRR9167340.74930.1 74930 length=3480 
SRR9167340.74967.1 74967 length=16184 
SRR9167340.74988.1 74988 length=16363 
SRR9167340.74995.1 74995 length=1471 
SRR9167340.75001.1 75001 length=8906 
SRR9167340.75098.1 75098 length=3163 
SRR9167340.75126.1 75126 length=15887 
SRR9167340.75226.1 75226 length=16274 
SRR9167340.75473.1 75473 length=16253 
SRR9167340.75474.1 75474 length=15467 
SRR9167340.75476.1 75476 length=16213 
SRR9167340.75567.1 75567 length=16053 
SRR9167340.75578.1 75578 length=16304 
SRR9167340.75602.1 75602 length=16167 
SRR9167340.75618.1 75618 length=14797 
SRR9167340.75731.1 75731 length=16329 
SRR9167340.75933.1 75933 length=16267 
SRR9167340.75958.1 75958 length=16344 
SRR9167340.76049.1 76049 length=16337 
SRR9167340.76328.1 76328 length=16276 
SRR9167340.76370.1 76370 length=16129 
SRR9167340.76432.1 76432 length=16642 
SRR9167340.76877.1 76877 length=2579 
SRR9167340.76944.1 76944 length=3500 
SRR9167340.77042.1 77042 length=9499 
SRR9167340.77050.1 77050 length=16215 
SRR9167340.77100.1 77100 length=16193 
SRR9167340.77125.1 77125 length=16236 
SRR9167340.77150.1 77150 length=16397 
SRR9167340.77607.1 77607 length=16294 
SRR9167340.77742.1 77742 length=3959 
SRR9167340.77826.1 77826 length=16128 
SRR9167340.77966.1 77966 length=16265 
SRR9167340.78134.1 78134 length=16270 
SRR9167340.78202.1 78202 length=22148 
SRR9167340.78759.1 78759 length=16288 
SRR9167340.78950.1 78950 length=11553 
SRR9167340.79152.1 79152 length=16297 
SRR9167340.79175.1 79175 length=16086 
SRR9167340.79217.1 79217 length=4901 
SRR9167340.79313.1 79313 length=1369 
SRR9167340.79418.1 79418 length=16301 
SRR9167340.79445.1 79445 length=16280 
SRR9167340.79956.1 79956 length=16292 
SRR9167340.79967.1 79967 length=16032 
SRR9167340.80100.1 80100 length=16289 
SRR9167340.80805.1 80805 length=16388 
SRR9167340.81309.1 81309 length=6354 
SRR9167340.81443.1 81443 length=16219 
SRR9167340.81873.1 81873 length=13139 
SRR9167340.81917.1 81917 length=15895 
SRR9167340.82456.1 82456 length=16330 
SRR9167340.82857.1 82857 length=16319 
SRR9167340.83001.1 83001 length=719 
SRR9167340.83054.1 83054 length=16242 
SRR9167340.83187.1 83187 length=7293 
SRR9167340.83338.1 83338 length=4015 
SRR9167340.83612.1 83612 length=16281 
SRR9167340.83620.1 83620 length=3136 
SRR9167340.83786.1 83786 length=16170 
SRR9167340.83856.1 83856 length=9310 
SRR9167340.83860.1 83860 length=16367 
SRR9167340.83908.1 83908 length=13076 
SRR9167340.83971.1 83971 length=16199 
SRR9167340.84015.1 84015 length=16235 
SRR9167340.84135.1 84135 length=15361 
```
