## Supplementary material for "CRISPR-Cas off-target detection using Oxford Nanopore sequencing - is the mitochondrial genome more vulnerable to off-targets?": SI Data - sequences: ALLMITO.ids.txt

```
>SRR8863247.10.1 10 length=14922 
>SRR8863247.148.1 148 length=16416 
>SRR8863247.644.1 644 length=16115 
>SRR8863247.650.1 650 length=16342 
>SRR8863247.1283.1 1283 length=12147 
>SRR8863247.1371.1 1371 length=7340 
>SRR8863247.1483.1 1483 length=15999 
>SRR8863247.1519.1 1519 length=5582 
>SRR8863247.1786.1 1786 length=16283 
>SRR8863247.1867.1 1867 length=7770 
>SRR8863247.1881.1 1881 length=16170 
>SRR8863247.1913.1 1913 length=16207 
>SRR8863247.1940.1 1940 length=15950 
>SRR8863247.1999.1 1999 length=16118 
>SRR8863247.2045.1 2045 length=14525 
>SRR8863247.2089.1 2089 length=16242 
>SRR8863247.2842.1 2842 length=7055 
>SRR8863247.2891.1 2891 length=16480 
>SRR8863247.3370.1 3370 length=16340 
>SRR8863247.3444.1 3444 length=10109 
>SRR8863247.3566.1 3566 length=3451 
>SRR8863247.3688.1 3688 length=16308 
>SRR8863247.3782.1 3782 length=3552 
>SRR8863247.4343.1 4343 length=6632 
>SRR8863247.4502.1 4502 length=16532 
>SRR8863247.4823.1 4823 length=16203 
>SRR8863247.5476.1 5476 length=13220 
>SRR8863247.5569.1 5569 length=1486 
>SRR8863247.6056.1 6056 length=16242 
>SRR8863247.6611.1 6611 length=16396 
>SRR8863247.6678.1 6678 length=6733 
>SRR8863247.6889.1 6889 length=16113 
>SRR8863247.7055.1 7055 length=1233 
>SRR8863247.7300.1 7300 length=5316 
>SRR8863247.8019.1 8019 length=15732 
>SRR8863247.8174.1 8174 length=16429 
>SRR8863247.8327.1 8327 length=16466 
>SRR8863247.8363.1 8363 length=15907 
>SRR8863247.8411.1 8411 length=16346 
>SRR8863247.8424.1 8424 length=16426 
>SRR8863247.8507.1 8507 length=16257 
>SRR8863247.8653.1 8653 length=955 
>SRR8863247.8800.1 8800 length=16357 
>SRR8863247.8854.1 8854 length=16060 
>SRR8863247.8994.1 8994 length=16278 
>SRR8863247.9252.1 9252 length=16309 
>SRR8863247.9387.1 9387 length=9971 
>SRR8863247.9508.1 9508 length=16186 
>SRR8863247.9516.1 9516 length=16244 
>SRR8863247.9568.1 9568 length=11652 
>SRR8863247.9604.1 9604 length=16180 
>SRR8863247.9678.1 9678 length=1248 
>SRR8863247.9762.1 9762 length=16535 
>SRR8863247.9886.1 9886 length=16504 
>SRR8863247.9931.1 9931 length=16379 
>SRR8863247.10609.1 10609 length=6940 
>SRR8863247.10909.1 10909 length=17825 
>SRR8863247.11009.1 11009 length=1650 
>SRR8863247.11040.1 11040 length=4118 
>SRR8863247.11068.1 11068 length=13117 
>SRR8863247.11574.1 11574 length=9077 
>SRR8863247.11739.1 11739 length=16670 
>SRR8863247.12140.1 12140 length=16426 
>SRR8863247.12171.1 12171 length=14662 
>SRR8863247.12335.1 12335 length=16337 
>SRR8863247.12415.1 12415 length=16106 
>SRR8863247.12436.1 12436 length=16320 
>SRR8863247.12539.1 12539 length=16047 
>SRR8863247.12718.1 12718 length=16283 
>SRR8863247.12841.1 12841 length=1782 
>SRR8863247.12892.1 12892 length=10215 
>SRR8863247.13045.1 13045 length=11131 
>SRR8863247.13164.1 13164 length=16068 
>SRR8863247.13482.1 13482 length=16111 
>SRR8863247.13670.1 13670 length=16417 
>SRR8863247.13764.1 13764 length=16197 
>SRR8863247.13852.1 13852 length=14764 
>SRR8863247.13888.1 13888 length=15083 
>SRR8863247.13911.1 13911 length=16291 
>SRR8863247.13986.1 13986 length=16386 
>SRR8863247.14187.1 14187 length=16345 
>SRR8863247.14196.1 14196 length=16433 
>SRR8863247.14269.1 14269 length=6380 
>SRR8863247.14376.1 14376 length=1531 
>SRR8863247.14416.1 14416 length=16176 
>SRR8863247.14506.1 14506 length=16233 
>SRR8863247.14524.1 14524 length=16249 
>SRR8863247.14608.1 14608 length=10305 
>SRR8863247.15449.1 15449 length=4646 
>SRR8863247.15500.1 15500 length=16322 
>SRR8863247.15556.1 15556 length=16282 
>SRR8863247.15571.1 15571 length=16301 
>SRR8863247.16113.1 16113 length=16018 
>SRR8863247.16169.1 16169 length=16175 
>SRR8863247.16456.1 16456 length=16420 
>SRR8863247.16528.1 16528 length=16296 
>SRR8863247.16595.1 16595 length=10064 
>SRR8863247.16654.1 16654 length=16374 
>SRR8863247.17021.1 17021 length=16220 
>SRR8863247.17578.1 17578 length=14291 
>SRR8863247.17685.1 17685 length=16322 
>SRR8863247.17806.1 17806 length=16517 
>SRR8863247.17842.1 17842 length=6863 
>SRR8863247.17872.1 17872 length=1403 
>SRR8863247.17912.1 17912 length=16158 
>SRR8863247.18400.1 18400 length=16189 
>SRR8863247.18555.1 18555 length=16487 
>SRR8863247.18570.1 18570 length=16432 
>SRR8863247.19009.1 19009 length=1322 
>SRR8863247.19206.1 19206 length=16297 
>SRR8863247.19329.1 19329 length=15966 
>SRR8863247.19381.1 19381 length=16324 
>SRR8863247.20007.1 20007 length=1697 
>SRR8863247.20198.1 20198 length=16280 
>SRR8863247.20384.1 20384 length=5167 
>SRR8863247.20387.1 20387 length=16274 
>SRR8863247.20512.1 20512 length=5984 
>SRR8863247.20706.1 20706 length=5876 
>SRR8863247.21291.1 21291 length=12488 
>SRR8863247.21525.1 21525 length=16382 
>SRR8863247.21530.1 21530 length=16333 
>SRR8863247.21714.1 21714 length=16158 
>SRR8863247.22681.1 22681 length=16432 
>SRR8863247.23483.1 23483 length=16485 
>SRR8863247.23920.1 23920 length=7180 
>SRR8863247.23940.1 23940 length=16272 
>SRR8863247.24058.1 24058 length=16185 
>SRR8863247.24067.1 24067 length=15346 
>SRR8863247.24084.1 24084 length=16234 
>SRR8863247.24216.1 24216 length=16364 
>SRR8863247.24248.1 24248 length=12574 
>SRR8863247.24259.1 24259 length=15723 
>SRR8863247.24277.1 24277 length=14694 
>SRR8863247.24419.1 24419 length=12137 
>SRR8863247.24734.1 24734 length=16075 
>SRR8863247.25016.1 25016 length=16152 
>SRR8863247.25085.1 25085 length=1350 
>SRR8863247.25132.1 25132 length=6149 
>SRR8863247.25173.1 25173 length=15814 
>SRR8863247.25374.1 25374 length=3811 
>SRR8863247.25430.1 25430 length=16277 
>SRR8863247.25589.1 25589 length=10461 
>SRR8863247.25682.1 25682 length=16275 
>SRR8863247.25724.1 25724 length=16137 
>SRR8863247.25775.1 25775 length=16324 
>SRR8863247.25783.1 25783 length=16220 
>SRR8863247.26830.1 26830 length=16390 
>SRR8863247.26964.1 26964 length=16258 
>SRR8863247.27054.1 27054 length=16300 
>SRR8863247.27129.1 27129 length=16368 
>SRR8863247.27165.1 27165 length=5991 
>SRR8863247.27835.1 27835 length=12708 
>SRR8863247.27886.1 27886 length=16244 
>SRR8863247.27933.1 27933 length=16316 
>SRR8863247.28222.1 28222 length=2904 
>SRR8863247.28612.1 28612 length=15845 
>SRR8863247.28701.1 28701 length=16024 
>SRR8863247.28895.1 28895 length=16521 
>SRR8863247.28930.1 28930 length=16371 
>SRR8863247.29054.1 29054 length=15997 
>SRR8863247.29184.1 29184 length=1212 
>SRR8863247.29471.1 29471 length=1369 
>SRR8863247.29639.1 29639 length=19468 
>SRR8863247.29678.1 29678 length=14623 
>SRR8863247.29768.1 29768 length=16503 
>SRR8863247.30037.1 30037 length=8930 
>SRR8863247.30265.1 30265 length=16189 
>SRR8863247.30467.1 30467 length=30878 
>SRR8863247.30482.1 30482 length=2690 
>SRR8863247.30524.1 30524 length=16423 
>SRR8863247.30624.1 30624 length=16600 
>SRR8863247.30754.1 30754 length=1166 
>SRR8863247.30900.1 30900 length=16250 
>SRR8863247.30945.1 30945 length=16161 
>SRR8863247.31259.1 31259 length=16260 
>SRR8863247.32454.1 32454 length=9330 
>SRR8863247.32619.1 32619 length=3320 
>SRR8863247.32692.1 32692 length=1610 
>SRR8863247.32750.1 32750 length=16064 
>SRR8863247.32969.1 32969 length=16305 
>SRR8863247.33015.1 33015 length=15441 
>SRR8863247.33020.1 33020 length=16141 
>SRR8863247.33168.1 33168 length=13116 
>SRR8863247.33247.1 33247 length=16417 
>SRR8863247.33342.1 33342 length=16404 
>SRR8863247.33580.1 33580 length=15952 
>SRR8863247.33594.1 33594 length=16266 
>SRR8863247.33665.1 33665 length=13186 
>SRR8863247.33733.1 33733 length=16113 
>SRR8863247.34132.1 34132 length=16351 
>SRR8863247.34417.1 34417 length=5652 
>SRR8863247.34450.1 34450 length=16186 
>SRR8863247.34457.1 34457 length=14811 
>SRR8863247.34790.1 34790 length=1830 
>SRR8863247.35036.1 35036 length=16099 
>SRR8863247.35139.1 35139 length=16180 
>SRR8863247.35345.1 35345 length=16190 
>SRR8863247.35459.1 35459 length=16287 
>SRR8863247.35601.1 35601 length=16232 
>SRR8863247.35602.1 35602 length=16246 
>SRR8863247.35608.1 35608 length=2626 
>SRR8863247.35614.1 35614 length=6838 
>SRR8863247.35779.1 35779 length=16111 
>SRR8863247.35920.1 35920 length=3470 
>SRR8863247.35967.1 35967 length=14781 
>SRR8863247.36077.1 36077 length=6033 
>SRR8863247.36290.1 36290 length=16435 
>SRR8863247.36324.1 36324 length=16362 
>SRR8863247.36330.1 36330 length=16494 
>SRR8863247.36547.1 36547 length=16239 
>SRR8863247.36651.1 36651 length=982 
>SRR8863247.37154.1 37154 length=16224 
>SRR8863247.37554.1 37554 length=3545 
>SRR8863247.37623.1 37623 length=4014 
>SRR8863247.37771.1 37771 length=16128 
>SRR8863247.37843.1 37843 length=16407 
>SRR8863247.37952.1 37952 length=16201 
>SRR8863247.38061.1 38061 length=16186 
>SRR8863247.38131.1 38131 length=15731 
>SRR8863247.38165.1 38165 length=16270 
>SRR8863247.38187.1 38187 length=16203 
>SRR8863247.38229.1 38229 length=9343 
>SRR8863247.39119.1 39119 length=16012 
>SRR8863247.39239.1 39239 length=16289 
>SRR8863247.39382.1 39382 length=16472 
>SRR8863247.39395.1 39395 length=2490 
>SRR8863247.39548.1 39548 length=14275 
>SRR8863247.39590.1 39590 length=3417 
>SRR8863247.39920.1 39920 length=15792 
>SRR8863247.39992.1 39992 length=16322 
>SRR8863247.40069.1 40069 length=16315 
>SRR8863247.40085.1 40085 length=10409 
>SRR8863247.40116.1 40116 length=16245 
>SRR8863247.40165.1 40165 length=15998 
>SRR8863247.40200.1 40200 length=15440 
>SRR8863247.40325.1 40325 length=3339 
>SRR8863247.40369.1 40369 length=3517 
>SRR8863247.40417.1 40417 length=15784 
>SRR8863247.40542.1 40542 length=16457 
>SRR8863247.40693.1 40693 length=3201 
>SRR8863247.40870.1 40870 length=5042 
>SRR8863247.40936.1 40936 length=16190 
>SRR8863247.41333.1 41333 length=9033 
>SRR8863247.41816.1 41816 length=16388 
>SRR8863247.42083.1 42083 length=15212 
>SRR8863247.42160.1 42160 length=15735 
>SRR8863247.42231.1 42231 length=15151 
>SRR8863247.42645.1 42645 length=16497 
>SRR8863247.42809.1 42809 length=15901 
>SRR8863247.42862.1 42862 length=15961 
>SRR8863247.42995.1 42995 length=12999 
>SRR8863247.43443.1 43443 length=22059 
>SRR8863247.43579.1 43579 length=1591 
>SRR8863247.44061.1 44061 length=16415 
>SRR8863247.44174.1 44174 length=16284 
>SRR8863247.44351.1 44351 length=16395 
>SRR8863247.44403.1 44403 length=6870 
>SRR8863247.44562.1 44562 length=16199 
>SRR8863247.44726.1 44726 length=16536 
>SRR8863247.44794.1 44794 length=16270 
>SRR8863247.44827.1 44827 length=3136 
>SRR8863247.44913.1 44913 length=4007 
>SRR8863247.44920.1 44920 length=13412 
>SRR8863247.45328.1 45328 length=15668 
>SRR8863247.45497.1 45497 length=16430 
>SRR8863247.45707.1 45707 length=3970 
>SRR8863247.46407.1 46407 length=16331 
>SRR8863247.46531.1 46531 length=16467 
>SRR8863247.46675.1 46675 length=16312 
>SRR8863247.46736.1 46736 length=15537 
>SRR8863247.46810.1 46810 length=16086 
>SRR8863247.46867.1 46867 length=16599 
>SRR8863247.46929.1 46929 length=16063 
>SRR8863247.46977.1 46977 length=16421 
>SRR8863247.47008.1 47008 length=16653 
>SRR8863247.47154.1 47154 length=16549 
>SRR8863247.47488.1 47488 length=16276 
>SRR8863247.47534.1 47534 length=16524 
>SRR8863247.47614.1 47614 length=6190 
>SRR8863247.48054.1 48054 length=16338 
>SRR8863247.48215.1 48215 length=16270 
>SRR8863247.48299.1 48299 length=12352 
>SRR8863247.48309.1 48309 length=16334 
>SRR8863247.48700.1 48700 length=16299 
>SRR8863247.48830.1 48830 length=16256 
>SRR8863247.48882.1 48882 length=7589 
>SRR8863247.48900.1 48900 length=16271 
>SRR8863247.48939.1 48939 length=16332 
>SRR8863247.49037.1 49037 length=16151 
>SRR8863247.49054.1 49054 length=16318 
>SRR8863247.49130.1 49130 length=16330 
>SRR8863247.49237.1 49237 length=8480 
>SRR8863247.49321.1 49321 length=3584 
>SRR8863247.49332.1 49332 length=16086 
>SRR8863247.49374.1 49374 length=16291 
>SRR8863247.49376.1 49376 length=15790 
>SRR8863247.49402.1 49402 length=6428 
>SRR8863247.49410.1 49410 length=1544 
>SRR8863247.49719.1 49719 length=16277 
>SRR8863247.50413.1 50413 length=15822 
>SRR8863247.51174.1 51174 length=4482 
>SRR8863247.51260.1 51260 length=13575 
>SRR8863247.51337.1 51337 length=16120 
>SRR8863247.51458.1 51458 length=2584 
>SRR8863247.51521.1 51521 length=16866 
>SRR8863247.51760.1 51760 length=15983 
>SRR8863247.51795.1 51795 length=16033 
>SRR8863247.51841.1 51841 length=16837 
>SRR8863247.51847.1 51847 length=16138 
>SRR8863247.51939.1 51939 length=16279 
>SRR8863247.51954.1 51954 length=12691 
>SRR8863247.52187.1 52187 length=14859 
>SRR8863247.52317.1 52317 length=16452 
>SRR8863247.52617.1 52617 length=4265 
>SRR8863247.52664.1 52664 length=16452 
>SRR8863247.52699.1 52699 length=14545 
>SRR8863247.52742.1 52742 length=16064 
>SRR8863247.52764.1 52764 length=10124 
>SRR8863247.52898.1 52898 length=16441 
>SRR8863247.53090.1 53090 length=16138 
>SRR8863247.53155.1 53155 length=16327 
>SRR8863247.53562.1 53562 length=15626 
>SRR8863247.53702.1 53702 length=16595 
>SRR8863247.53719.1 53719 length=14780 
>SRR8863247.53877.1 53877 length=16511 
>SRR8863247.53889.1 53889 length=9056 
>SRR8863247.53901.1 53901 length=16226 
>SRR8863247.53930.1 53930 length=1477 
>SRR8863247.54005.1 54005 length=15300 
>SRR8863247.54377.1 54377 length=7121 
>SRR8863247.54389.1 54389 length=16424 
>SRR8863247.54605.1 54605 length=16509 
>SRR8863247.54644.1 54644 length=35668 
>SRR8863247.54766.1 54766 length=16298 
>SRR8863247.54877.1 54877 length=16431 
>SRR8863247.54957.1 54957 length=6760 
>SRR8863247.55064.1 55064 length=16321 
>SRR8863247.55197.1 55197 length=16129 
>SRR8863247.55364.1 55364 length=16291 
>SRR8863247.55436.1 55436 length=16313 
>SRR8863247.55448.1 55448 length=15910 
>SRR8863247.55620.1 55620 length=16472 
>SRR8863247.55748.1 55748 length=15938 
>SRR8863247.55968.1 55968 length=19956 
>SRR8863247.55995.1 55995 length=16294 
>SRR8863247.56031.1 56031 length=16373 
>SRR8863247.56143.1 56143 length=16437 
>SRR8863247.56185.1 56185 length=16097 
>SRR8863247.56229.1 56229 length=9410 
>SRR8863247.56367.1 56367 length=15984 
>SRR8863247.56420.1 56420 length=16309 
>SRR8863247.56436.1 56436 length=7205 
>SRR8863247.56984.1 56984 length=16264 
>SRR8863247.56994.1 56994 length=16102 
>SRR8863247.57126.1 57126 length=15892 
>SRR8863247.57132.1 57132 length=1707 
>SRR8863247.57210.1 57210 length=15283 
>SRR8863247.57417.1 57417 length=12181 
>SRR8863247.57513.1 57513 length=6626 
>SRR8863247.57781.1 57781 length=16146 
>SRR8863247.57802.1 57802 length=15695 
>SRR8863247.57810.1 57810 length=16331 
>SRR8863247.57934.1 57934 length=14323 
>SRR8863247.58134.1 58134 length=15180 
>SRR8863247.58186.1 58186 length=13786 
>SRR8863247.58300.1 58300 length=16305 
>SRR8863247.58650.1 58650 length=2202 
>SRR8863247.58736.1 58736 length=8643 
>SRR8863247.58978.1 58978 length=15586 
>SRR8863247.59155.1 59155 length=16225 
>SRR8863247.59175.1 59175 length=16439 
>SRR8863247.59246.1 59246 length=15951 
>SRR8863247.59293.1 59293 length=16270 
>SRR8863247.59505.1 59505 length=16260 
>SRR8863247.59550.1 59550 length=16319 
>SRR8863247.59598.1 59598 length=16490 
>SRR8863247.59935.1 59935 length=2136 
>SRR8863247.59960.1 59960 length=16404 
>SRR8863247.60248.1 60248 length=16304 
>SRR8863247.60253.1 60253 length=5629 
>SRR8863247.60582.1 60582 length=754 
>SRR8863247.60938.1 60938 length=5684 
>SRR8863247.61067.1 61067 length=16453 
>SRR8863247.61335.1 61335 length=6126 
>SRR8863247.61476.1 61476 length=15866 
>SRR8863247.61493.1 61493 length=16084 
>SRR8863247.61562.1 61562 length=6985 
>SRR8863247.61608.1 61608 length=16028 
>SRR8863247.61622.1 61622 length=16195 
>SRR8863247.61700.1 61700 length=16556 
>SRR8863247.61734.1 61734 length=5657 
>SRR8863247.61889.1 61889 length=16600 
>SRR8863247.61916.1 61916 length=16236 
>SRR8863247.61994.1 61994 length=16269 
>SRR8863247.62283.1 62283 length=15985 
>SRR8863247.62571.1 62571 length=12502 
>SRR8863247.62860.1 62860 length=17054 
>SRR8863247.62975.1 62975 length=8976 
>SRR8863247.63132.1 63132 length=16399 
>SRR8863247.63163.1 63163 length=16432 
>SRR8863247.63206.1 63206 length=16150 
>SRR8863247.63688.1 63688 length=4068 
>SRR8863247.63799.1 63799 length=12742 
>SRR8863247.63851.1 63851 length=3768 
>SRR8863247.63855.1 63855 length=11247 
>SRR8863247.63880.1 63880 length=16335 
>SRR8863247.63961.1 63961 length=16524 
>SRR8863247.64192.1 64192 length=16178 
>SRR8863247.64319.1 64319 length=16224 
>SRR8863247.64888.1 64888 length=15969 
>SRR8863247.65075.1 65075 length=16364 
>SRR8863247.65133.1 65133 length=16065 
>SRR8863247.65171.1 65171 length=16275 
>SRR8863247.65237.1 65237 length=9288 
>SRR8863247.65278.1 65278 length=10384 
>SRR8863247.65316.1 65316 length=2943 
>SRR8863247.65356.1 65356 length=15826 
>SRR8863247.65378.1 65378 length=12884 
>SRR8863247.65414.1 65414 length=10412 
>SRR8863247.65550.1 65550 length=15798 
>SRR8863247.65571.1 65571 length=15912 
>SRR8863247.65594.1 65594 length=13536 
>SRR8863247.65633.1 65633 length=16526 
>SRR8863247.65672.1 65672 length=15839 
>SRR8863247.65723.1 65723 length=11072 
>SRR8863247.65767.1 65767 length=15799 
>SRR8863247.66016.1 66016 length=15594 
>SRR8863247.66127.1 66127 length=14691 
>SRR8863247.66984.1 66984 length=16305 
>SRR8863247.67000.1 67000 length=16258 
>SRR8863247.67021.1 67021 length=16095 
>SRR8863247.67045.1 67045 length=2265 
>SRR8863247.67057.1 67057 length=9464 
>SRR8863247.67166.1 67166 length=15786 
>SRR8863247.67339.1 67339 length=16505 
>SRR8863247.67364.1 67364 length=16202 
>SRR8863247.67365.1 67365 length=16377 
>SRR8863247.67567.1 67567 length=16150 
>SRR8863247.67631.1 67631 length=16377 
>SRR8863247.67888.1 67888 length=4908 
>SRR8863247.68028.1 68028 length=16352 
>SRR8863247.68151.1 68151 length=16186 
>SRR8863247.68182.1 68182 length=16138 
>SRR8863247.68554.1 68554 length=16308 
>SRR8863247.68665.1 68665 length=3025 
>SRR8863247.68718.1 68718 length=7164 
>SRR8863247.68746.1 68746 length=16182 
>SRR8863247.68836.1 68836 length=16423 
>SRR8863247.68979.1 68979 length=1292 
>SRR8863247.69016.1 69016 length=9580 
>SRR8863247.69043.1 69043 length=16425 
>SRR8863247.69119.1 69119 length=15622 
>SRR8863247.69269.1 69269 length=14288 
>SRR8863247.69276.1 69276 length=16478 
>SRR8863247.69415.1 69415 length=16455 
>SRR8863247.69447.1 69447 length=1137 
>SRR8863247.69539.1 69539 length=16914 
>SRR8863247.69608.1 69608 length=16431 
>SRR8863247.69663.1 69663 length=15943 
>SRR8863247.69745.1 69745 length=16346 
>SRR8863247.69772.1 69772 length=16090 
>SRR8863247.69809.1 69809 length=15894 
>SRR8863247.69865.1 69865 length=16174 
>SRR8863247.69866.1 69866 length=16444 
>SRR8863247.69894.1 69894 length=16111 
>SRR8863247.70017.1 70017 length=16097 
>SRR8863247.70106.1 70106 length=15932 
>SRR8863247.70207.1 70207 length=8645 
>SRR8863247.70307.1 70307 length=16515 
>SRR8863247.70539.1 70539 length=15426 
>SRR8863247.70621.1 70621 length=15621 
>SRR8863247.70722.1 70722 length=16491 
>SRR8863247.70805.1 70805 length=16204 
>SRR8863247.70834.1 70834 length=15139 
>SRR8863247.71008.1 71008 length=16318 
>SRR8863247.71053.1 71053 length=15839 
>SRR8863247.71075.1 71075 length=16287 
>SRR8863247.71093.1 71093 length=15735 
>SRR8863247.71123.1 71123 length=16528 
>SRR8863247.71237.1 71237 length=16224 
>SRR8863247.71247.1 71247 length=15551 
>SRR8863247.71374.1 71374 length=16403 
>SRR8863247.71426.1 71426 length=16287 
>SRR8863247.71487.1 71487 length=16440 
>SRR8863247.71738.1 71738 length=16153 
>SRR8863247.72076.1 72076 length=16482 
>SRR8863247.72176.1 72176 length=11442 
>SRR8863247.72360.1 72360 length=16402 
>SRR8863247.72645.1 72645 length=16374 
>SRR8863247.72654.1 72654 length=16439 
>SRR8863247.72898.1 72898 length=16344 
>SRR8863247.72981.1 72981 length=16013 
>SRR8863247.73148.1 73148 length=15892 
>SRR8863247.73278.1 73278 length=16112 
>SRR8863247.73354.1 73354 length=16107 
>SRR8863247.73487.1 73487 length=12296 
>SRR8863247.73623.1 73623 length=16272 
>SRR8863247.73660.1 73660 length=7744 
>SRR8863247.73732.1 73732 length=11140 
>SRR8863247.74645.1 74645 length=16162 
>SRR8863247.74769.1 74769 length=16346 
>SRR8863247.74895.1 74895 length=34332 
>SRR8863247.74933.1 74933 length=16195 
>SRR8863247.74938.1 74938 length=15538 
>SRR8863247.75098.1 75098 length=8452 
>SRR8863247.75100.1 75100 length=16327 
>SRR8863247.75264.1 75264 length=1372 
>SRR8863247.75300.1 75300 length=16388 
>SRR8863247.75480.1 75480 length=16380 
>SRR8863247.75620.1 75620 length=15211 
>SRR8863247.76007.1 76007 length=14884 
>SRR8863247.76130.1 76130 length=16293 
>SRR8863247.76395.1 76395 length=15548 
>SRR8863247.76404.1 76404 length=12555 
>SRR8863247.76489.1 76489 length=15521 
>SRR8863247.76607.1 76607 length=15705 
>SRR8863247.76784.1 76784 length=16337 
>SRR8863247.76785.1 76785 length=3622 
>SRR8863247.76892.1 76892 length=3233 
>SRR8863247.76921.1 76921 length=16345 
>SRR8863247.76928.1 76928 length=16378 
>SRR8863247.77863.1 77863 length=9040 
>SRR8863247.78500.1 78500 length=16318 
>SRR8863247.78864.1 78864 length=2105 
>SRR8863247.78983.1 78983 length=6172 
>SRR8863247.79634.1 79634 length=3733 
>SRR8863247.79676.1 79676 length=16049 
>SRR8863247.79712.1 79712 length=16499 
>SRR8863247.80146.1 80146 length=16061 
>SRR8863247.80331.1 80331 length=15253 
>SRR8863247.80436.1 80436 length=16623 
>SRR8863247.80464.1 80464 length=7450 
>SRR8863247.80718.1 80718 length=15937 
>SRR8863247.80724.1 80724 length=1589 
>SRR8863247.80763.1 80763 length=16460 
>SRR8863247.81008.1 81008 length=6985 
>SRR8863247.81281.1 81281 length=4384 
>SRR8863247.81310.1 81310 length=15104 
>SRR8863247.81749.1 81749 length=16285 
>SRR8863247.81792.1 81792 length=15209 
>SRR8863247.81841.1 81841 length=14040 
>SRR8863247.81975.1 81975 length=16223 
>SRR8863247.81986.1 81986 length=16110 
>SRR8863247.82162.1 82162 length=6333 
>SRR8863247.82199.1 82199 length=16494 
>SRR8863247.82402.1 82402 length=11028 
>SRR8863247.82766.1 82766 length=15941 
>SRR8863247.82850.1 82850 length=55508 
>SRR8863247.83058.1 83058 length=15461 
>SRR8863247.83063.1 83063 length=16450 
>SRR8863247.83103.1 83103 length=2134 
>SRR8863247.83284.1 83284 length=16303 
>SRR8863248.41.1 41 length=16381 
>SRR8863248.52.1 52 length=15903 
>SRR8863248.72.1 72 length=16250 
>SRR8863248.84.1 84 length=5286 
>SRR8863248.198.1 198 length=7332 
>SRR8863248.212.1 212 length=15897 
>SRR8863248.214.1 214 length=16018 
>SRR8863248.277.1 277 length=16215 
>SRR8863248.297.1 297 length=16214 
>SRR8863248.334.1 334 length=16241 
>SRR8863248.344.1 344 length=16095 
>SRR8863248.360.1 360 length=15716 
>SRR8863248.409.1 409 length=16276 
>SRR8863248.418.1 418 length=16202 
>SRR8863248.444.1 444 length=15825 
>SRR8863248.463.1 463 length=15824 
>SRR8863248.508.1 508 length=1269 
>SRR8863248.515.1 515 length=15943 
>SRR8863248.535.1 535 length=15210 
>SRR8863248.546.1 546 length=5458 
>SRR8863248.567.1 567 length=13477 
>SRR8863248.581.1 581 length=16104 
>SRR8863248.589.1 589 length=15691 
>SRR8863248.605.1 605 length=15188 
>SRR8863248.606.1 606 length=15961 
>SRR8863248.678.1 678 length=15529 
>SRR8863248.684.1 684 length=14188 
>SRR8863248.689.1 689 length=5800 
>SRR8863248.696.1 696 length=12631 
>SRR8863248.736.1 736 length=15975 
>SRR8863248.752.1 752 length=16167 
>SRR8863248.762.1 762 length=15773 
>SRR8863248.774.1 774 length=16205 
>SRR8863248.777.1 777 length=15783 
>SRR8863248.792.1 792 length=9113 
>SRR8863248.811.1 811 length=16183 
>SRR8863248.813.1 813 length=15756 
>SRR8863248.844.1 844 length=9353 
>SRR8863248.869.1 869 length=16042 
>SRR8863248.876.1 876 length=16341 
>SRR8863248.878.1 878 length=15428 
>SRR8863248.893.1 893 length=15965 
>SRR8863248.897.1 897 length=15672 
>SRR8863248.911.1 911 length=15940 
>SRR8863248.922.1 922 length=15899 
>SRR8863248.938.1 938 length=15499 
>SRR8863248.939.1 939 length=15884 
>SRR8863248.952.1 952 length=15040 
>SRR8863248.961.1 961 length=15958 
>SRR8863248.964.1 964 length=16091 
>SRR8863248.968.1 968 length=14824 
>SRR8863248.970.1 970 length=16188 
>SRR8863248.984.1 984 length=15815 
>SRR8863248.985.1 985 length=16259 
>SRR8863248.994.1 994 length=15996 
>SRR8863248.1014.1 1014 length=16073 
>SRR8863248.1027.1 1027 length=2050 
>SRR8863248.1031.1 1031 length=14052 
>SRR8863248.1037.1 1037 length=16031 
>SRR8863248.1063.1 1063 length=15780 
>SRR8863248.1130.1 1130 length=15504 
>SRR8863248.1138.1 1138 length=16167 
>SRR8863248.1148.1 1148 length=16047 
>SRR8863248.1149.1 1149 length=15479 
>SRR8863248.1165.1 1165 length=15686 
>SRR8863248.1170.1 1170 length=13649 
>SRR8863248.1172.1 1172 length=4485 
>SRR8863248.1184.1 1184 length=1162 
>SRR8863248.1196.1 1196 length=15844 
>SRR8863248.1209.1 1209 length=16201 
>SRR8863248.1220.1 1220 length=15810 
>SRR8863248.1253.1 1253 length=15374 
>SRR8863248.1315.1 1315 length=15911 
>SRR8863248.1344.1 1344 length=16149 
>SRR8863248.1349.1 1349 length=15878 
>SRR8863248.1363.1 1363 length=13243 
>SRR8863248.1387.1 1387 length=15933 
>SRR8863248.1390.1 1390 length=15839 
>SRR8863248.1394.1 1394 length=16127 
>SRR8863248.1407.1 1407 length=16155 
>SRR8863248.1408.1 1408 length=15947 
>SRR8863248.1419.1 1419 length=2940 
>SRR8863248.1436.1 1436 length=12608 
>SRR8863248.1444.1 1444 length=14865 
>SRR8863248.1448.1 1448 length=11436 
>SRR8863248.1478.1 1478 length=4495 
>SRR8863248.1480.1 1480 length=11967 
>SRR8863248.1489.1 1489 length=15861 
>SRR8863248.1499.1 1499 length=15683 
>SRR8863248.1521.1 1521 length=16028 
>SRR8863248.1524.1 1524 length=16296 
>SRR8863248.1528.1 1528 length=15966 
>SRR8863248.1553.1 1553 length=15291 
>SRR8863248.1575.1 1575 length=16222 
>SRR8863248.1578.1 1578 length=15793 
>SRR8863248.1579.1 1579 length=2313 
>SRR8863248.1608.1 1608 length=15604 
>SRR8863248.1610.1 1610 length=16253 
>SRR8863248.1611.1 1611 length=16283 
>SRR8863248.1640.1 1640 length=16138 
>SRR8863248.1647.1 1647 length=16119 
>SRR8863248.1705.1 1705 length=4508 
>SRR8863248.1709.1 1709 length=16160 
>SRR8863248.1710.1 1710 length=15768 
>SRR8863248.1717.1 1717 length=15018 
>SRR8863248.1718.1 1718 length=15876 
>SRR8863248.1727.1 1727 length=16089 
>SRR8863248.1733.1 1733 length=15806 
>SRR8863248.1770.1 1770 length=16117 
>SRR8863248.1773.1 1773 length=16376 
>SRR8863248.1778.1 1778 length=16206 
>SRR8863248.1837.1 1837 length=16014 
>SRR8863248.1852.1 1852 length=15250 
>SRR8863248.1910.1 1910 length=15997 
>SRR8863248.1911.1 1911 length=16257 
>SRR8863248.1973.1 1973 length=5157 
>SRR8863248.2026.1 2026 length=9343 
>SRR8863248.2076.1 2076 length=16256 
>SRR8863248.2097.1 2097 length=15807 
>SRR8863248.2105.1 2105 length=15725 
>SRR8863248.2118.1 2118 length=15518 
>SRR8863248.2120.1 2120 length=15926 
>SRR8863248.2130.1 2130 length=15833 
>SRR8863248.2166.1 2166 length=15852 
>SRR8863248.2203.1 2203 length=16195 
>SRR8863248.2209.1 2209 length=15564 
>SRR8863248.2223.1 2223 length=10668 
>SRR8863248.2227.1 2227 length=15940 
>SRR8863248.2241.1 2241 length=7556 
>SRR8863248.2251.1 2251 length=16226 
>SRR8863248.2275.1 2275 length=15858 
>SRR8863248.2277.1 2277 length=16064 
>SRR8863248.2287.1 2287 length=10332 
>SRR8863248.2300.1 2300 length=16106 
>SRR8863248.2309.1 2309 length=16152 
>SRR8863248.2310.1 2310 length=16170 
>SRR8863248.2326.1 2326 length=16192 
>SRR8863248.2340.1 2340 length=16156 
>SRR8863248.2362.1 2362 length=16043 
>SRR8863248.2370.1 2370 length=1452 
>SRR8863248.2371.1 2371 length=16040 
>SRR8863248.2397.1 2397 length=14874 
>SRR8863248.2398.1 2398 length=15686 
>SRR8863248.2408.1 2408 length=16086 
>SRR8863248.2430.1 2430 length=13298 
>SRR8863248.2459.1 2459 length=16071 
>SRR8863248.2464.1 2464 length=4717 
>SRR8863248.2488.1 2488 length=15745 
>SRR8863248.2512.1 2512 length=12212 
>SRR8863248.2514.1 2514 length=15915 
>SRR8863248.2533.1 2533 length=15613 
>SRR8863248.2546.1 2546 length=16057 
>SRR8863248.2554.1 2554 length=3369 
>SRR8863248.2592.1 2592 length=15922 
>SRR8863248.2622.1 2622 length=16201 
>SRR8863248.2657.1 2657 length=16131 
>SRR8863248.2707.1 2707 length=16327 
>SRR8863248.2710.1 2710 length=14175 
>SRR8863248.2712.1 2712 length=16058 
>SRR8863248.2731.1 2731 length=15692 
>SRR8863248.2737.1 2737 length=15221 
>SRR8863248.2763.1 2763 length=16201 
>SRR8863248.2797.1 2797 length=11849 
>SRR8863248.2803.1 2803 length=14863 
>SRR8863248.2806.1 2806 length=15959 
>SRR8863248.2809.1 2809 length=9304 
>SRR8863248.2812.1 2812 length=16097 
>SRR8863248.2814.1 2814 length=1269 
>SRR8863248.2833.1 2833 length=1908 
>SRR8863248.2835.1 2835 length=15172 
>SRR8863248.2859.1 2859 length=16023 
>SRR8863248.2860.1 2860 length=15014 
>SRR8863248.2903.1 2903 length=14918 
>SRR8863248.2931.1 2931 length=16407 
>SRR8863248.2932.1 2932 length=16184 
>SRR8863248.2944.1 2944 length=7307 
>SRR8863248.2955.1 2955 length=16138 
>SRR8863248.2969.1 2969 length=16233 
>SRR8863248.2971.1 2971 length=15251 
>SRR8863248.2989.1 2989 length=7892 
>SRR8863248.3003.1 3003 length=15841 
>SRR8863248.3016.1 3016 length=16257 
>SRR8863248.3025.1 3025 length=16134 
>SRR8863248.3039.1 3039 length=3268 
>SRR8863248.3042.1 3042 length=13478 
>SRR8863248.3044.1 3044 length=14822 
>SRR8863248.3055.1 3055 length=15421 
>SRR8863248.3061.1 3061 length=15421 
>SRR8863248.3080.1 3080 length=12268 
>SRR8863248.3086.1 3086 length=15538 
>SRR8863248.3097.1 3097 length=15560 
>SRR8863248.3123.1 3123 length=13091 
>SRR8863248.3134.1 3134 length=16066 
>SRR8863248.3151.1 3151 length=16213 
>SRR8863248.3171.1 3171 length=16027 
>SRR8863248.3187.1 3187 length=16035 
>SRR8863248.3220.1 3220 length=16328 
>SRR8863248.3222.1 3222 length=3694 
>SRR8863248.3247.1 3247 length=16243 
>SRR8863248.3257.1 3257 length=15963 
>SRR8863248.3280.1 3280 length=15946 
>SRR8863248.3284.1 3284 length=15672 
>SRR8863248.3310.1 3310 length=10033 
>SRR8863248.3312.1 3312 length=16215 
>SRR8863248.3314.1 3314 length=15142 
>SRR8863248.3316.1 3316 length=16108 
>SRR8863248.3337.1 3337 length=7231 
>SRR8863248.3355.1 3355 length=16150 
>SRR8863248.3378.1 3378 length=16063 
>SRR8863248.3400.1 3400 length=16311 
>SRR8863248.3419.1 3419 length=16204 
>SRR8863248.3436.1 3436 length=15923 
>SRR8863248.3444.1 3444 length=16235 
>SRR8863248.3450.1 3450 length=15918 
>SRR8863248.3483.1 3483 length=15498 
>SRR8863248.3489.1 3489 length=1866 
>SRR8863248.3492.1 3492 length=14209 
>SRR8863248.3506.1 3506 length=15722 
>SRR8863248.3509.1 3509 length=16153 
>SRR8863248.3541.1 3541 length=16072 
>SRR8863248.3542.1 3542 length=15477 
>SRR8863248.3546.1 3546 length=16392 
>SRR8863248.3556.1 3556 length=15617 
>SRR8863248.3585.1 3585 length=15936 
>SRR8863248.3653.1 3653 length=10104 
>SRR8863248.3734.1 3734 length=16238 
>SRR8863248.3823.1 3823 length=16246 
>SRR8863248.3827.1 3827 length=5377 
>SRR8863248.3850.1 3850 length=15588 
>SRR8863248.4092.1 4092 length=15755 
>SRR8863248.4120.1 4120 length=15270 
>SRR8863248.4123.1 4123 length=16184 
>SRR8863248.4142.1 4142 length=15794 
>SRR8863248.4158.1 4158 length=15716 
>SRR8863248.4161.1 4161 length=15796 
>SRR8863248.4203.1 4203 length=12236 
>SRR8863248.4224.1 4224 length=14138 
>SRR8863248.4229.1 4229 length=15968 
>SRR8863248.4237.1 4237 length=1275 
>SRR8863248.4266.1 4266 length=15704 
>SRR8863248.4309.1 4309 length=15984 
>SRR8863248.4314.1 4314 length=16200 
>SRR8863248.4327.1 4327 length=16053 
>SRR8863248.4330.1 4330 length=5542 
>SRR8863248.4343.1 4343 length=15952 
>SRR8863248.4348.1 4348 length=16291 
>SRR8863248.4360.1 4360 length=15997 
>SRR8863248.4382.1 4382 length=16280 
>SRR8863248.4386.1 4386 length=16085 
>SRR8863248.4448.1 4448 length=8352 
>SRR8863248.4459.1 4459 length=15795 
>SRR8863248.4465.1 4465 length=15962 
>SRR8863248.4466.1 4466 length=5608 
>SRR8863248.4472.1 4472 length=15833 
>SRR8863248.4500.1 4500 length=15906 
>SRR8863248.4525.1 4525 length=15976 
>SRR8863248.4558.1 4558 length=15660 
>SRR8863248.4597.1 4597 length=1139 
>SRR8863248.4634.1 4634 length=16099 
>SRR8863248.4665.1 4665 length=8079 
>SRR8863248.4714.1 4714 length=9525 
>SRR8863248.4746.1 4746 length=10277 
>SRR8863248.4820.1 4820 length=14080 
>SRR8863248.4847.1 4847 length=16369 
>SRR8863248.4848.1 4848 length=15080 
>SRR8863248.4926.1 4926 length=16131 
>SRR8863248.4937.1 4937 length=16396 
>SRR8863248.4976.1 4976 length=15984 
>SRR8863248.5036.1 5036 length=16257 
>SRR8863248.5090.1 5090 length=15904 
>SRR8863248.5092.1 5092 length=16031 
>SRR8863248.5108.1 5108 length=15151 
>SRR8863248.5117.1 5117 length=5883 
>SRR8863248.5146.1 5146 length=16204 
>SRR8863248.5152.1 5152 length=2996 
>SRR8863248.5162.1 5162 length=15655 
>SRR8863248.5163.1 5163 length=15466 
>SRR8863248.5165.1 5165 length=15390 
>SRR8863248.5194.1 5194 length=16139 
>SRR8863248.5218.1 5218 length=15322 
>SRR8863248.5235.1 5235 length=14649 
>SRR8863248.5243.1 5243 length=4548 
>SRR8863248.5257.1 5257 length=15791 
>SRR8863248.5265.1 5265 length=16055 
>SRR8863248.5311.1 5311 length=15600 
>SRR8863248.5314.1 5314 length=16111 
>SRR8863248.5319.1 5319 length=15940 
>SRR8863248.5322.1 5322 length=16104 
>SRR8863248.5327.1 5327 length=15104 
>SRR8863248.5345.1 5345 length=8547 
>SRR8863248.5387.1 5387 length=15992 
>SRR8863248.5456.1 5456 length=16276 
>SRR8863248.5468.1 5468 length=14596 
>SRR8863248.5494.1 5494 length=16262 
>SRR8863248.5522.1 5522 length=16291 
>SRR8863248.5542.1 5542 length=16085 
>SRR8863248.5560.1 5560 length=15610 
>SRR8863248.5566.1 5566 length=16346 
>SRR8863248.5572.1 5572 length=15724 
>SRR8863248.5597.1 5597 length=16033 
>SRR8863248.5599.1 5599 length=16396 
>SRR8863248.5634.1 5634 length=15666 
>SRR8863248.5642.1 5642 length=16016 
>SRR8863248.5644.1 5644 length=16224 
>SRR8863248.5663.1 5663 length=2873 
>SRR8863248.5698.1 5698 length=15891 
>SRR8863248.5700.1 5700 length=15681 
>SRR8863248.5701.1 5701 length=15881 
>SRR8863248.5705.1 5705 length=16248 
>SRR8863248.5732.1 5732 length=2039 
>SRR8863248.5757.1 5757 length=16046 
>SRR8863248.5781.1 5781 length=16220 
>SRR8863248.5788.1 5788 length=15461 
>SRR8863248.5938.1 5938 length=16198 
>SRR8863248.5959.1 5959 length=16063 
>SRR8863248.5976.1 5976 length=15966 
>SRR8863248.5987.1 5987 length=16088 
>SRR8863248.5989.1 5989 length=15540 
>SRR8863248.5994.1 5994 length=15926 
>SRR8863248.6002.1 6002 length=16351 
>SRR8863248.6014.1 6014 length=31847 
>SRR8863248.6058.1 6058 length=16206 
>SRR8863248.6115.1 6115 length=16138 
>SRR8863248.6159.1 6159 length=9334 
>SRR8863248.6172.1 6172 length=6040 
>SRR8863248.6274.1 6274 length=15878 
>SRR8863248.6278.1 6278 length=16025 
>SRR8863248.6317.1 6317 length=16292 
>SRR8863248.6337.1 6337 length=16115 
>SRR8863248.6377.1 6377 length=16421 
>SRR8863248.6400.1 6400 length=3918 
>SRR8863248.6439.1 6439 length=16431 
>SRR8863248.6446.1 6446 length=16337 
>SRR8863248.6525.1 6525 length=16183 
>SRR8863248.6535.1 6535 length=16292 
>SRR8863248.6566.1 6566 length=16372 
>SRR8863248.6593.1 6593 length=8030 
>SRR8863248.6619.1 6619 length=16050 
>SRR8863248.6631.1 6631 length=16042 
>SRR8863248.6671.1 6671 length=16065 
>SRR8863248.6678.1 6678 length=16126 
>SRR8863248.6718.1 6718 length=14473 
>SRR8863248.6719.1 6719 length=15972 
>SRR8863248.6804.1 6804 length=15958 
>SRR8863248.6832.1 6832 length=16163 
>SRR8863248.6893.1 6893 length=8430 
>SRR8863248.6906.1 6906 length=16150 
>SRR8863248.6916.1 6916 length=16186 
>SRR8863248.6933.1 6933 length=15765 
>SRR8863248.6939.1 6939 length=14994 
>SRR8863248.6955.1 6955 length=4299 
>SRR8863248.6963.1 6963 length=16053 
>SRR8863248.6965.1 6965 length=15397 
>SRR8863248.6971.1 6971 length=16141 
>SRR8863248.6987.1 6987 length=15732 
>SRR8863248.7015.1 7015 length=15351 
>SRR8863248.7029.1 7029 length=15887 
>SRR8863248.7041.1 7041 length=5809 
>SRR8863248.7054.1 7054 length=15843 
>SRR8863248.7069.1 7069 length=16215 
>SRR8863248.7073.1 7073 length=15584 
>SRR8863248.7086.1 7086 length=15945 
>SRR8863248.7102.1 7102 length=2507 
>SRR8863248.7138.1 7138 length=16200 
>SRR8863248.7163.1 7163 length=12829 
>SRR8863248.7179.1 7179 length=15814 
>SRR8863248.7187.1 7187 length=15478 
>SRR8863248.7197.1 7197 length=12910 
>SRR8863248.7198.1 7198 length=15781 
>SRR8863248.7203.1 7203 length=16131 
>SRR8863248.7206.1 7206 length=15991 
>SRR8863248.7253.1 7253 length=15565 
>SRR8863248.7258.1 7258 length=16253 
>SRR8863248.7261.1 7261 length=15897 
>SRR8863248.7267.1 7267 length=16115 
>SRR8863248.7284.1 7284 length=16023 
>SRR8863248.7288.1 7288 length=15501 
>SRR8863248.7292.1 7292 length=3024 
>SRR8863248.7299.1 7299 length=15649 
>SRR8863248.7311.1 7311 length=15315 
>SRR8863248.7323.1 7323 length=15987 
>SRR8863248.7331.1 7331 length=16005 
>SRR8863248.7371.1 7371 length=16268 
>SRR8863248.7375.1 7375 length=3411 
>SRR8863248.7378.1 7378 length=15996 
>SRR8863248.7387.1 7387 length=16070 
>SRR8863248.7495.1 7495 length=15202 
>SRR8863248.7514.1 7514 length=15966 
>SRR8863248.7518.1 7518 length=16218 
>SRR8863248.7640.1 7640 length=15816 
>SRR8863248.7653.1 7653 length=5695 
>SRR8863248.7679.1 7679 length=16523 
>SRR8863248.7722.1 7722 length=16313 
>SRR8863248.7744.1 7744 length=16250 
>SRR8863248.7771.1 7771 length=16018 
>SRR8863248.7784.1 7784 length=15758 
>SRR8863248.7817.1 7817 length=15961 
>SRR8863248.7819.1 7819 length=16302 
>SRR8863248.7857.1 7857 length=16094 
>SRR8863248.7883.1 7883 length=7954 
>SRR8863248.7906.1 7906 length=16246 
>SRR8863248.7908.1 7908 length=16170 
>SRR8863248.7910.1 7910 length=16206 
>SRR8863248.7923.1 7923 length=3684 
>SRR8863248.7987.1 7987 length=15992 
>SRR8863248.8027.1 8027 length=16075 
>SRR8863248.8054.1 8054 length=16199 
>SRR8863248.8059.1 8059 length=5976 
>SRR8863248.8061.1 8061 length=15900 
>SRR8863248.8062.1 8062 length=16001 
>SRR8863248.8067.1 8067 length=15971 
>SRR8863248.8071.1 8071 length=8057 
>SRR8863248.8118.1 8118 length=15884 
>SRR8863248.8132.1 8132 length=14415 
>SRR8863248.8152.1 8152 length=16100 
>SRR8863248.8207.1 8207 length=16347 
>SRR8863248.8215.1 8215 length=16262 
>SRR8863248.8216.1 8216 length=16236 
>SRR8863248.8224.1 8224 length=14073 
>SRR8863248.8229.1 8229 length=16150 
>SRR8863248.8247.1 8247 length=16230 
>SRR8863248.8259.1 8259 length=15717 
>SRR8863248.8263.1 8263 length=16246 
>SRR8863248.8270.1 8270 length=15788 
>SRR8863248.8284.1 8284 length=16045 
>SRR8863248.8286.1 8286 length=15980 
>SRR8863248.8309.1 8309 length=16355 
>SRR8863248.8311.1 8311 length=15986 
>SRR8863248.8322.1 8322 length=15014 
>SRR8863248.8353.1 8353 length=16000 
>SRR8863248.8359.1 8359 length=16141 
>SRR8863248.8370.1 8370 length=16113 
>SRR8863248.8373.1 8373 length=4414 
>SRR8863248.8396.1 8396 length=16239 
>SRR8863248.8399.1 8399 length=16115 
>SRR8863248.8407.1 8407 length=15262 
>SRR8863248.8450.1 8450 length=15297 
>SRR8863248.8454.1 8454 length=15870 
>SRR8863248.8460.1 8460 length=14966 
>SRR8863248.8463.1 8463 length=16113 
>SRR8863248.8467.1 8467 length=15384 
>SRR8863248.8472.1 8472 length=15388 
>SRR8863248.8482.1 8482 length=14291 
>SRR8863248.8493.1 8493 length=15744 
>SRR8863248.8502.1 8502 length=15557 
>SRR8863248.8549.1 8549 length=2521 
>SRR8863248.8552.1 8552 length=15191 
>SRR8863248.8569.1 8569 length=4188 
>SRR8863248.8571.1 8571 length=2150 
>SRR8863248.8598.1 8598 length=15947 
>SRR8863248.8615.1 8615 length=15750 
>SRR8863248.8617.1 8617 length=16100 
>SRR8863248.8622.1 8622 length=16108 
>SRR8863248.8661.1 8661 length=13070 
>SRR8863248.8680.1 8680 length=15529 
>SRR8863248.8681.1 8681 length=15443 
>SRR8863248.8712.1 8712 length=16327 
>SRR8863248.8724.1 8724 length=16103 
>SRR8863248.8729.1 8729 length=15992 
>SRR8863248.8731.1 8731 length=15885 
>SRR8863248.8739.1 8739 length=15875 
>SRR8863248.8755.1 8755 length=16040 
>SRR8863248.8764.1 8764 length=15528 
>SRR8863248.8782.1 8782 length=10732 
>SRR8863248.8797.1 8797 length=15715 
>SRR8863248.8812.1 8812 length=3656 
>SRR8863248.8813.1 8813 length=15730 
>SRR8863248.8817.1 8817 length=15903 
>SRR8863248.8819.1 8819 length=9079 
>SRR8863248.8830.1 8830 length=14953 
>SRR8863248.8833.1 8833 length=15682 
>SRR8863248.8847.1 8847 length=15247 
>SRR8863248.8887.1 8887 length=15858 
>SRR8863248.8923.1 8923 length=16320 
>SRR8863248.8944.1 8944 length=15254 
>SRR8863248.8996.1 8996 length=6156 
>SRR8863248.9014.1 9014 length=2580 
>SRR8863248.9027.1 9027 length=15453 
>SRR8863248.9066.1 9066 length=15949 
>SRR8863248.9090.1 9090 length=16164 
>SRR8863248.9106.1 9106 length=16138 
>SRR8863248.9108.1 9108 length=14972 
>SRR8863248.9126.1 9126 length=16004 
>SRR8863248.9164.1 9164 length=16180 
>SRR8863248.9180.1 9180 length=16257 
>SRR8863248.9198.1 9198 length=16295 
>SRR8863248.9231.1 9231 length=16105 
>SRR8863248.9236.1 9236 length=15813 
>SRR8863248.9299.1 9299 length=15252 
>SRR8863248.9308.1 9308 length=16312 
>SRR8863248.9334.1 9334 length=16006 
>SRR8863248.9363.1 9363 length=5499 
>SRR8863248.9395.1 9395 length=16208 
>SRR8863248.9403.1 9403 length=2485 
>SRR8863248.9404.1 9404 length=11451 
>SRR8863248.9452.1 9452 length=16045 
>SRR8863248.9492.1 9492 length=15708 
>SRR8863248.9498.1 9498 length=16044 
>SRR8863248.9500.1 9500 length=8249 
>SRR8863248.9519.1 9519 length=16291 
>SRR8863248.9560.1 9560 length=16252 
>SRR8863248.9565.1 9565 length=15885 
>SRR8863248.9571.1 9571 length=16083 
>SRR8863248.9646.1 9646 length=15963 
>SRR8863248.9658.1 9658 length=15602 
>SRR8863248.9662.1 9662 length=14631 
>SRR8863248.9673.1 9673 length=16056 
>SRR8863248.9684.1 9684 length=12922 
>SRR8863248.9695.1 9695 length=11295 
>SRR8863248.9707.1 9707 length=9653 
>SRR8863248.9709.1 9709 length=14534 
>SRR8863248.9717.1 9717 length=15991 
>SRR8863248.9724.1 9724 length=11248 
>SRR8863248.9743.1 9743 length=14885 
>SRR8863248.9746.1 9746 length=14742 
>SRR8863248.9773.1 9773 length=13947 
>SRR8863248.9780.1 9780 length=13695 
>SRR8863248.9787.1 9787 length=16020 
>SRR8863248.9811.1 9811 length=15912 
>SRR8863248.9812.1 9812 length=8791 
>SRR8863248.9814.1 9814 length=14936 
>SRR8863248.9824.1 9824 length=12462 
>SRR8863248.9834.1 9834 length=11347 
>SRR8863248.9889.1 9889 length=14828 
>SRR8863248.9921.1 9921 length=16107 
>SRR8863248.9950.1 9950 length=15362 
>SRR8863248.9968.1 9968 length=16026 
>SRR8863248.9980.1 9980 length=16122 
>SRR8863248.9983.1 9983 length=15862 
>SRR8863248.9988.1 9988 length=16018 
>SRR8863248.10034.1 10034 length=10319 
>SRR8863248.10050.1 10050 length=5317 
>SRR8863248.10074.1 10074 length=15669 
>SRR8863248.10075.1 10075 length=16002 
>SRR8863248.10077.1 10077 length=14067 
>SRR8863248.10078.1 10078 length=16066 
>SRR8863248.10115.1 10115 length=16092 
>SRR8863248.10116.1 10116 length=15458 
>SRR8863248.10124.1 10124 length=10603 
>SRR8863248.10128.1 10128 length=5397 
>SRR8863248.10134.1 10134 length=15574 
>SRR8863248.10141.1 10141 length=16126 
>SRR8863248.10175.1 10175 length=14639 
>SRR8863248.10243.1 10243 length=15728 
>SRR8863248.10283.1 10283 length=15855 
>SRR8863248.10290.1 10290 length=15473 
>SRR8863248.10300.1 10300 length=11987 
>SRR8863248.10305.1 10305 length=15908 
>SRR8863248.10330.1 10330 length=15874 
>SRR8863248.10335.1 10335 length=15723 
>SRR8863248.10341.1 10341 length=15853 
>SRR8863248.10354.1 10354 length=16150 
>SRR8863248.10359.1 10359 length=15979 
>SRR8863248.10370.1 10370 length=14487 
>SRR8863248.10382.1 10382 length=16145 
>SRR8863248.10383.1 10383 length=4934 
>SRR8863248.10389.1 10389 length=16165 
>SRR8863248.10409.1 10409 length=10105 
>SRR8863248.10427.1 10427 length=16039 
>SRR8863248.10439.1 10439 length=16061 
>SRR8863248.10458.1 10458 length=16241 
>SRR8863248.10480.1 10480 length=15981 
>SRR8863248.10494.1 10494 length=16203 
>SRR8863248.10497.1 10497 length=16116 
>SRR8863248.10501.1 10501 length=16256 
>SRR8863248.10543.1 10543 length=15494 
>SRR8863248.10557.1 10557 length=16076 
>SRR8863248.10581.1 10581 length=16146 
>SRR8863248.10592.1 10592 length=15924 
>SRR8863248.10689.1 10689 length=3904 
>SRR8863248.10702.1 10702 length=16153 
>SRR8863248.10708.1 10708 length=6165 
>SRR8863248.10713.1 10713 length=16162 
>SRR8863248.10726.1 10726 length=5410 
>SRR8863248.10735.1 10735 length=14751 
>SRR8863248.10738.1 10738 length=15664 
>SRR8863248.10741.1 10741 length=9434 
>SRR8863248.10752.1 10752 length=16011 
>SRR8863248.10762.1 10762 length=16114 
>SRR8863248.10824.1 10824 length=16348 
>SRR8863248.10853.1 10853 length=16274 
>SRR8863248.10934.1 10934 length=15053 
>SRR8863248.10938.1 10938 length=16001 
>SRR8863248.10957.1 10957 length=15326 
>SRR8863248.10969.1 10969 length=3710 
>SRR8863248.10996.1 10996 length=4065 
>SRR8863248.10998.1 10998 length=5561 
>SRR8863248.11012.1 11012 length=15515 
>SRR8863248.11021.1 11021 length=15898 
>SRR8863248.11027.1 11027 length=6093 
>SRR8863248.11040.1 11040 length=11345 
>SRR8863248.11076.1 11076 length=16096 
>SRR8863248.11094.1 11094 length=16212 
>SRR8863248.11099.1 11099 length=15943 
>SRR8863248.11120.1 11120 length=14776 
>SRR8863248.11148.1 11148 length=16051 
>SRR8863248.11166.1 11166 length=15516 
>SRR8863248.11170.1 11170 length=15655 
>SRR8863248.11178.1 11178 length=16080 
>SRR8863248.11203.1 11203 length=3830 
>SRR8863248.11207.1 11207 length=15936 
>SRR8863248.11218.1 11218 length=16121 
>SRR8863248.11222.1 11222 length=16127 
>SRR8863248.11229.1 11229 length=4700 
>SRR8863248.11247.1 11247 length=16049 
>SRR8863248.11260.1 11260 length=16193 
>SRR8863248.11267.1 11267 length=16171 
>SRR8863248.11272.1 11272 length=15636 
>SRR8863248.11308.1 11308 length=15535 
>SRR8863248.11340.1 11340 length=14092 
>SRR8863248.11341.1 11341 length=15807 
>SRR8863248.11346.1 11346 length=10847 
>SRR8863248.11351.1 11351 length=16017 
>SRR8863248.11357.1 11357 length=16162 
>SRR8863248.11360.1 11360 length=15248 
>SRR8863248.11388.1 11388 length=15790 
>SRR8863248.11400.1 11400 length=14399 
>SRR8863248.11407.1 11407 length=15478 
>SRR8863248.11409.1 11409 length=16233 
>SRR8863248.11424.1 11424 length=1714 
>SRR8863248.11425.1 11425 length=15969 
>SRR8863248.11429.1 11429 length=16042 
>SRR8863248.11447.1 11447 length=16318 
>SRR8863248.11465.1 11465 length=7151 
>SRR8863248.11467.1 11467 length=10945 
>SRR8863248.11470.1 11470 length=16147 
>SRR8863248.11500.1 11500 length=15558 
>SRR8863248.11509.1 11509 length=16170 
>SRR8863248.11518.1 11518 length=16112 
>SRR8863248.11521.1 11521 length=16273 
>SRR8863248.11545.1 11545 length=15765 
>SRR8863248.11547.1 11547 length=15738 
>SRR8863248.11549.1 11549 length=16047 
>SRR8863248.11563.1 11563 length=15757 
>SRR8863248.11564.1 11564 length=16217 
>SRR8863248.11569.1 11569 length=16242 
>SRR8863248.11588.1 11588 length=3072 
>SRR8863248.11598.1 11598 length=16043 
>SRR8863248.11600.1 11600 length=13568 
>SRR8863248.11602.1 11602 length=16217 
>SRR8863248.11603.1 11603 length=16308 
>SRR8863248.11607.1 11607 length=15958 
>SRR8863248.11622.1 11622 length=16352 
>SRR8863248.11625.1 11625 length=16137 
>SRR8863248.11636.1 11636 length=10632 
>SRR8863248.11644.1 11644 length=16029 
>SRR8863248.11671.1 11671 length=1611 
>SRR8863248.11674.1 11674 length=15997 
>SRR8863248.11675.1 11675 length=15700 
>SRR8863248.11676.1 11676 length=15616 
>SRR8863248.11681.1 11681 length=15483 
>SRR8863248.11685.1 11685 length=14106 
>SRR8863248.11696.1 11696 length=15214 
>SRR8863248.11699.1 11699 length=15257 
>SRR8863248.11703.1 11703 length=15964 
>SRR8863248.11712.1 11712 length=4880 
>SRR8863248.11717.1 11717 length=2069 
>SRR8863248.11730.1 11730 length=15806 
>SRR8863248.11756.1 11756 length=15864 
>SRR8863248.11757.1 11757 length=3117 
>SRR8863248.11762.1 11762 length=15715 
>SRR8863248.11781.1 11781 length=16104 
>SRR8863248.11804.1 11804 length=16256 
>SRR8863248.11816.1 11816 length=15771 
>SRR8863248.11831.1 11831 length=10020 
>SRR8863248.11840.1 11840 length=14570 
>SRR8863248.11885.1 11885 length=15919 
>SRR8863248.11972.1 11972 length=15533 
>SRR8863248.11974.1 11974 length=16101 
>SRR8863248.12001.1 12001 length=16329 
>SRR8863248.12018.1 12018 length=14596 
>SRR8863248.12066.1 12066 length=7309 
>SRR8863248.12108.1 12108 length=15840 
>SRR8863248.12131.1 12131 length=5674 
>SRR8863248.12146.1 12146 length=15498 
>SRR8863248.12147.1 12147 length=6817 
>SRR8863248.12159.1 12159 length=16037 
>SRR8863248.12169.1 12169 length=16124 
>SRR8863248.12174.1 12174 length=15821 
>SRR8863248.12175.1 12175 length=15229 
>SRR8863248.12187.1 12187 length=16282 
>SRR8863248.12202.1 12202 length=15928 
>SRR8863248.12205.1 12205 length=16315 
>SRR8863248.12264.1 12264 length=11588 
>SRR8863248.12266.1 12266 length=16026 
>SRR8863248.12298.1 12298 length=15566 
>SRR8863248.12316.1 12316 length=4578 
>SRR8863248.12336.1 12336 length=4408 
>SRR8863248.12350.1 12350 length=16013 
>SRR8863248.12431.1 12431 length=3284 
>SRR8863248.12476.1 12476 length=16204 
>SRR8863248.12485.1 12485 length=15951 
>SRR8863248.12519.1 12519 length=16342 
>SRR8863248.12524.1 12524 length=16276 
>SRR8863248.12667.1 12667 length=16382 
>SRR8863248.12720.1 12720 length=4177 
>SRR8863248.12871.1 12871 length=16031 
>SRR8863248.12903.1 12903 length=11942 
>SRR8863248.12904.1 12904 length=15216 
>SRR8863248.12916.1 12916 length=15894 
>SRR8863248.12920.1 12920 length=11363 
>SRR8863248.12950.1 12950 length=14437 
>SRR8863248.12992.1 12992 length=14777 
>SRR8863248.12999.1 12999 length=15489 
>SRR8863248.13006.1 13006 length=6588 
>SRR8863248.13008.1 13008 length=15207 
>SRR8863248.13025.1 13025 length=16243 
>SRR8863248.13040.1 13040 length=16143 
>SRR8863248.13047.1 13047 length=5713 
>SRR8863248.13054.1 13054 length=16033 
>SRR8863248.13071.1 13071 length=15869 
>SRR8863248.13092.1 13092 length=16133 
>SRR8863248.13111.1 13111 length=16126 
>SRR8863248.13112.1 13112 length=15856 
>SRR8863248.13113.1 13113 length=16248 
>SRR8863248.13121.1 13121 length=16173 
>SRR8863248.13135.1 13135 length=13970 
>SRR8863248.13137.1 13137 length=15963 
>SRR8863248.13145.1 13145 length=16142 
>SRR8863248.13194.1 13194 length=16165 
>SRR8863248.13200.1 13200 length=15947 
>SRR8863248.13208.1 13208 length=15952 
>SRR8863248.13212.1 13212 length=14502 
>SRR8863248.13221.1 13221 length=14029 
>SRR8863248.13223.1 13223 length=2668 
>SRR8863248.13225.1 13225 length=16284 
>SRR8863248.13228.1 13228 length=16157 
>SRR8863248.13235.1 13235 length=4385 
>SRR8863248.13238.1 13238 length=12962 
>SRR8863248.13275.1 13275 length=16200 
>SRR8863248.13293.1 13293 length=9303 
>SRR8863248.13297.1 13297 length=15444 
>SRR8863248.13302.1 13302 length=16157 
>SRR8863248.13311.1 13311 length=15558 
>SRR8863248.13322.1 13322 length=16248 
>SRR8863248.13346.1 13346 length=16013 
>SRR8863248.13347.1 13347 length=14713 
>SRR8863248.13378.1 13378 length=16184 
>SRR8863248.13445.1 13445 length=15582 
>SRR8863248.13612.1 13612 length=16168 
>SRR8863248.13613.1 13613 length=16006 
>SRR8863248.13628.1 13628 length=9626 
>SRR8863248.13682.1 13682 length=15607 
>SRR8863248.13720.1 13720 length=13642 
>SRR8863248.13741.1 13741 length=15888 
>SRR8863248.13805.1 13805 length=16242 
>SRR8863248.13842.1 13842 length=16250 
>SRR8863248.13901.1 13901 length=4725 
>SRR8863248.13917.1 13917 length=16023 
>SRR8863248.13923.1 13923 length=4579 
>SRR8863248.13925.1 13925 length=14270 
>SRR8863248.13938.1 13938 length=14701 
>SRR8863248.13942.1 13942 length=16087 
>SRR8863248.13945.1 13945 length=10218 
>SRR8863248.13950.1 13950 length=15853 
>SRR8863248.13962.1 13962 length=15973 
>SRR8863248.13970.1 13970 length=15198 
>SRR8863248.13978.1 13978 length=15510 
>SRR8863248.13984.1 13984 length=15912 
>SRR8863248.13998.1 13998 length=15395 
>SRR8863248.14001.1 14001 length=15959 
>SRR8863248.14015.1 14015 length=12907 
>SRR8863248.14016.1 14016 length=15960 
>SRR8863248.14045.1 14045 length=15376 
>SRR8863248.14055.1 14055 length=15513 
>SRR8863248.14061.1 14061 length=4417 
>SRR8863248.14065.1 14065 length=4988 
>SRR8863248.14073.1 14073 length=1861 
>SRR8863248.14089.1 14089 length=15513 
>SRR8863248.14092.1 14092 length=5355 
>SRR8863248.14103.1 14103 length=6219 
>SRR8863248.14114.1 14114 length=1708 
>SRR8863248.14120.1 14120 length=15074 
>SRR8863248.14142.1 14142 length=7549 
>SRR8863248.14144.1 14144 length=16124 
>SRR8863248.14165.1 14165 length=16045 
>SRR8863248.14167.1 14167 length=15526 
>SRR8863248.14178.1 14178 length=15338 
>SRR8863248.14199.1 14199 length=15522 
>SRR8863248.14211.1 14211 length=16015 
>SRR8863248.14241.1 14241 length=13807 
>SRR8863248.14247.1 14247 length=15560 
>SRR8863248.14325.1 14325 length=16290 
>SRR8863248.14327.1 14327 length=11917 
>SRR8863248.14366.1 14366 length=15785 
>SRR8863248.14376.1 14376 length=16310 
>SRR8863248.14428.1 14428 length=16002 
>SRR8863248.14445.1 14445 length=15985 
>SRR8863248.14450.1 14450 length=15856 
>SRR8863248.14455.1 14455 length=15999 
>SRR8863248.14525.1 14525 length=16225 
>SRR8863248.14529.1 14529 length=15964 
>SRR8863248.14605.1 14605 length=15373 
>SRR8863248.14666.1 14666 length=13608 
>SRR8863248.14669.1 14669 length=6817 
>SRR8863248.14686.1 14686 length=2100 
>SRR8863248.14702.1 14702 length=16206 
>SRR8863248.14715.1 14715 length=16205 
>SRR8863248.14772.1 14772 length=9415 
>SRR8863248.14777.1 14777 length=15564 
>SRR8863248.14861.1 14861 length=15117 
>SRR8863248.14875.1 14875 length=16252 
>SRR8863248.14896.1 14896 length=16337 
>SRR8863248.14912.1 14912 length=14035 
>SRR8863248.14958.1 14958 length=15367 
>SRR8863248.14973.1 14973 length=14189 
>SRR8863248.14993.1 14993 length=15638 
>SRR8863248.15022.1 15022 length=16251 
>SRR8863248.15033.1 15033 length=3451 
>SRR8863248.15037.1 15037 length=13826 
>SRR8863248.15095.1 15095 length=9510 
>SRR8863248.15098.1 15098 length=16360 
>SRR8863248.15140.1 15140 length=8009 
>SRR8863248.15177.1 15177 length=16081 
>SRR8863248.15208.1 15208 length=16136 
>SRR8863248.15226.1 15226 length=1625 
>SRR8863248.15336.1 15336 length=14165 
>SRR8863248.15369.1 15369 length=16205 
>SRR8863248.15390.1 15390 length=11623 
>SRR8863248.15393.1 15393 length=16128 
>SRR8863248.15411.1 15411 length=16148 
>SRR8863248.15443.1 15443 length=11563 
>SRR8863248.15464.1 15464 length=15624 
>SRR8863248.15472.1 15472 length=13501 
>SRR8863248.15493.1 15493 length=3467 
>SRR8863248.15520.1 15520 length=16188 
>SRR8863248.15568.1 15568 length=16069 
>SRR8863248.15569.1 15569 length=16278 
>SRR8863248.15661.1 15661 length=7507 
>SRR8863248.15664.1 15664 length=7610 
>SRR8863248.15694.1 15694 length=16436 
>SRR8863248.15737.1 15737 length=15932 
>SRR8863248.15744.1 15744 length=15763 
>SRR8863248.15762.1 15762 length=15543 
>SRR8863248.15801.1 15801 length=15953 
>SRR8863248.15824.1 15824 length=15895 
>SRR8863248.15835.1 15835 length=15894 
>SRR8863248.15838.1 15838 length=16024 
>SRR8863248.15846.1 15846 length=11457 
>SRR8863248.15906.1 15906 length=7254 
>SRR8863248.15923.1 15923 length=11815 
>SRR8863248.15926.1 15926 length=15637 
>SRR8863248.15946.1 15946 length=16066 
>SRR8863248.15963.1 15963 length=16159 
>SRR8863248.15964.1 15964 length=16073 
>SRR8863248.15974.1 15974 length=16323 
>SRR8863248.15993.1 15993 length=15850 
>SRR8863248.16017.1 16017 length=10854 
>SRR8863248.16027.1 16027 length=16008 
>SRR8863248.16053.1 16053 length=15786 
>SRR8863248.16054.1 16054 length=1185 
>SRR8863248.16067.1 16067 length=16222 
>SRR8863248.16081.1 16081 length=16096 
>SRR8863248.16092.1 16092 length=14160 
>SRR8863248.16093.1 16093 length=11092 
>SRR8863248.16099.1 16099 length=15524 
>SRR8863248.16102.1 16102 length=15463 
>SRR8863248.16108.1 16108 length=15964 
>SRR8863248.16147.1 16147 length=16176 
>SRR8863248.16152.1 16152 length=16126 
>SRR8863248.16202.1 16202 length=16431 
>SRR8863248.16216.1 16216 length=15944 
>SRR8863248.16217.1 16217 length=15982 
>SRR8863248.16220.1 16220 length=1766 
>SRR8863248.16228.1 16228 length=15978 
>SRR8863248.16231.1 16231 length=16270 
>SRR8863248.16264.1 16264 length=12460 
>SRR8863248.16297.1 16297 length=16216 
>SRR8863248.16356.1 16356 length=15963 
>SRR8863248.16365.1 16365 length=16183 
>SRR8863248.16369.1 16369 length=16096 
>SRR8863248.16370.1 16370 length=16173 
>SRR8863248.16404.1 16404 length=13632 
>SRR8863248.16425.1 16425 length=16305 
>SRR8863248.16450.1 16450 length=15245 
>SRR8863248.16457.1 16457 length=16348 
>SRR8863248.16478.1 16478 length=16418 
>SRR8863248.16488.1 16488 length=7037 
>SRR8863248.16561.1 16561 length=15594 
>SRR8863248.16571.1 16571 length=16008 
>SRR8863248.16587.1 16587 length=16266 
>SRR8863248.16594.1 16594 length=9426 
>SRR8863248.16606.1 16606 length=16228 
>SRR8863248.16673.1 16673 length=15757 
>SRR8863248.16718.1 16718 length=9250 
>SRR8863248.16766.1 16766 length=10432 
>SRR8863248.16767.1 16767 length=16059 
>SRR8863248.16782.1 16782 length=15863 
>SRR8863248.16789.1 16789 length=15657 
>SRR8863248.16793.1 16793 length=16137 
>SRR8863248.16805.1 16805 length=15046 
>SRR8863248.16828.1 16828 length=16041 
>SRR8863248.16838.1 16838 length=9500 
>SRR8863248.16851.1 16851 length=16096 
>SRR8863248.16859.1 16859 length=15769 
>SRR8863248.16868.1 16868 length=15999 
>SRR8863248.16869.1 16869 length=16069 
>SRR8863248.16894.1 16894 length=15617 
>SRR8863248.16902.1 16902 length=16233 
>SRR8863248.16907.1 16907 length=15546 
>SRR8863248.16919.1 16919 length=15938 
>SRR8863248.16947.1 16947 length=2006 
>SRR8863248.16983.1 16983 length=9039 
>SRR8863248.16990.1 16990 length=16363 
>SRR8863248.17016.1 17016 length=15086 
>SRR8863248.17035.1 17035 length=10252 
>SRR8863248.17040.1 17040 length=16252 
>SRR8863248.17051.1 17051 length=15928 
>SRR8863248.17057.1 17057 length=16346 
>SRR8863248.17064.1 17064 length=16152 
>SRR8863248.17066.1 17066 length=15461 
>SRR8863248.17085.1 17085 length=16086 
>SRR8863248.17117.1 17117 length=16113 
>SRR8863248.17128.1 17128 length=16038 
>SRR8863248.17134.1 17134 length=7042 
>SRR8863248.17163.1 17163 length=16200 
>SRR8863248.17169.1 17169 length=15077 
>SRR8863248.17172.1 17172 length=2049 
>SRR8863248.17192.1 17192 length=13306 
>SRR8863248.17198.1 17198 length=15475 
>SRR8863248.17220.1 17220 length=16148 
>SRR8863248.17234.1 17234 length=15957 
>SRR8863248.17246.1 17246 length=15093 
>SRR8863248.17263.1 17263 length=15867 
>SRR8863248.17271.1 17271 length=15819 
>SRR8863248.17282.1 17282 length=16054 
>SRR8863248.17291.1 17291 length=16182 
>SRR8863248.17318.1 17318 length=14280 
>SRR8863248.17355.1 17355 length=16091 
>SRR8863248.17367.1 17367 length=6713 
>SRR8863248.17381.1 17381 length=15157 
>SRR8863248.17409.1 17409 length=15797 
>SRR8863248.17425.1 17425 length=15913 
>SRR8863248.17432.1 17432 length=15808 
>SRR8863248.17455.1 17455 length=15267 
>SRR8863248.17456.1 17456 length=16061 
>SRR8863248.17510.1 17510 length=15443 
>SRR8863248.17511.1 17511 length=15740 
>SRR8863248.17512.1 17512 length=8728 
>SRR8863248.17517.1 17517 length=15628 
>SRR8863248.17551.1 17551 length=16333 
>SRR8863248.17571.1 17571 length=14372 
>SRR8863248.17579.1 17579 length=14760 
>SRR8863248.17588.1 17588 length=15276 
>SRR8863248.17615.1 17615 length=15678 
>SRR8863248.17622.1 17622 length=4523 
>SRR8863248.17659.1 17659 length=15579 
>SRR8863248.17660.1 17660 length=15479 
>SRR8863248.17665.1 17665 length=2105 
>SRR8863248.17673.1 17673 length=15440 
>SRR8863248.17686.1 17686 length=15986 
>SRR8863248.17688.1 17688 length=15937 
>SRR8863248.17713.1 17713 length=15846 
>SRR8863248.17732.1 17732 length=15398 
>SRR8863248.17757.1 17757 length=15826 
>SRR8863248.17790.1 17790 length=15819 
>SRR8863248.17838.1 17838 length=15887 
>SRR8863248.17886.1 17886 length=16192 
>SRR8863248.17909.1 17909 length=7148 
>SRR8863248.17933.1 17933 length=15599 
>SRR8863248.17935.1 17935 length=63611 
>SRR8863248.17937.1 17937 length=15505 
>SRR8863248.17980.1 17980 length=8497 
>SRR8863248.17999.1 17999 length=16086 
>SRR8863248.18004.1 18004 length=16158 
>SRR8863248.18017.1 18017 length=1367 
>SRR8863248.18033.1 18033 length=16259 
>SRR8863248.18078.1 18078 length=15461 
>SRR8863248.18082.1 18082 length=15706 
>SRR8863248.18135.1 18135 length=14980 
>SRR8863248.18137.1 18137 length=16155 
>SRR8863248.18144.1 18144 length=16153 
>SRR8863248.18169.1 18169 length=16034 
>SRR8863248.18246.1 18246 length=11551 
>SRR8863248.18266.1 18266 length=15980 
>SRR8863248.18272.1 18272 length=14151 
>SRR8863248.18282.1 18282 length=15664 
>SRR8863248.18297.1 18297 length=15486 
>SRR8863248.18313.1 18313 length=16280 
>SRR8863248.18316.1 18316 length=15280 
>SRR8863248.18317.1 18317 length=15887 
>SRR8863248.18347.1 18347 length=15823 
>SRR8863248.18363.1 18363 length=15759 
>SRR8863248.18366.1 18366 length=14234 
>SRR8863248.18380.1 18380 length=15294 
>SRR8863248.18382.1 18382 length=2225 
>SRR8863248.18390.1 18390 length=15768 
>SRR8863248.18419.1 18419 length=14521 
>SRR8863248.18420.1 18420 length=15701 
>SRR8863248.18425.1 18425 length=16318 
>SRR8863248.18431.1 18431 length=15025 
>SRR8863248.18439.1 18439 length=3677 
>SRR8863248.18448.1 18448 length=15391 
>SRR8863248.18463.1 18463 length=15743 
>SRR8863248.18478.1 18478 length=16273 
>SRR8863248.18488.1 18488 length=15979 
>SRR8863248.18495.1 18495 length=16146 
>SRR8863248.18504.1 18504 length=14575 
>SRR8863248.18515.1 18515 length=10632 
>SRR8863248.18535.1 18535 length=15525 
>SRR8863248.18573.1 18573 length=15328 
>SRR8863248.18580.1 18580 length=15753 
>SRR8863248.18594.1 18594 length=15787 
>SRR8863248.18611.1 18611 length=15616 
>SRR8863248.18662.1 18662 length=15266 
>SRR8863248.18670.1 18670 length=15822 
>SRR8863248.18695.1 18695 length=15235 
>SRR8863248.18700.1 18700 length=15645 
>SRR8863248.18703.1 18703 length=15840 
>SRR8863248.18724.1 18724 length=15354 
>SRR8863248.18727.1 18727 length=4247 
>SRR8863248.18737.1 18737 length=16045 
>SRR8863248.18762.1 18762 length=15929 
>SRR8863248.18814.1 18814 length=15460 
>SRR8863248.18834.1 18834 length=15852 
>SRR8863248.18836.1 18836 length=15692 
>SRR8863248.18852.1 18852 length=16178 
>SRR8863248.18885.1 18885 length=15884 
>SRR8863248.18899.1 18899 length=15983 
>SRR8863248.18901.1 18901 length=16147 
>SRR8863248.18902.1 18902 length=12480 
>SRR8863248.18933.1 18933 length=16133 
>SRR8863248.18940.1 18940 length=16251 
>SRR8863248.18949.1 18949 length=16157 
>SRR8863248.18956.1 18956 length=16087 
>SRR8863248.18957.1 18957 length=10620 
>SRR8863248.18961.1 18961 length=15760 
>SRR8863248.18965.1 18965 length=8661 
>SRR8863248.18966.1 18966 length=15657 
>SRR8863248.18973.1 18973 length=16121 
>SRR8863248.18975.1 18975 length=14186 
>SRR8863248.18978.1 18978 length=15492 
>SRR8863248.18995.1 18995 length=16146 
>SRR8863248.18997.1 18997 length=15816 
>SRR8863248.18998.1 18998 length=15682 
>SRR8863248.19019.1 19019 length=14476 
>SRR8863248.19028.1 19028 length=15768 
>SRR8863248.19040.1 19040 length=16014 
>SRR8863248.19049.1 19049 length=15994 
>SRR8863248.19050.1 19050 length=16129 
>SRR8863248.19054.1 19054 length=15810 
>SRR8863248.19069.1 19069 length=1222 
>SRR8863248.19081.1 19081 length=15161 
>SRR8863248.19082.1 19082 length=1958 
>SRR8863248.19090.1 19090 length=13374 
>SRR8863248.19115.1 19115 length=2585 
>SRR8863248.19116.1 19116 length=16121 
>SRR8863248.19121.1 19121 length=15890 
>SRR8863248.19133.1 19133 length=15499 
>SRR8863248.19142.1 19142 length=3206 
>SRR8863248.19144.1 19144 length=15954 
>SRR8863248.19156.1 19156 length=16113 
>SRR8863248.19197.1 19197 length=16090 
>SRR8863248.19200.1 19200 length=7132 
>SRR8863248.19201.1 19201 length=15799 
>SRR8863248.19239.1 19239 length=15035 
>SRR8863248.19250.1 19250 length=16193 
>SRR8863248.19339.1 19339 length=9199 
>SRR8863248.19361.1 19361 length=16217 
>SRR8863248.19376.1 19376 length=16197 
>SRR8863248.19387.1 19387 length=5536 
>SRR8863248.19392.1 19392 length=1698 
>SRR8863248.19434.1 19434 length=16333 
>SRR8863248.19452.1 19452 length=15836 
>SRR8863248.19475.1 19475 length=16159 
>SRR8863248.19515.1 19515 length=5352 
>SRR8863248.19547.1 19547 length=16142 
>SRR8863248.19566.1 19566 length=15865 
>SRR8863248.19570.1 19570 length=2737 
>SRR8863248.19577.1 19577 length=14063 
>SRR8863248.19599.1 19599 length=15817 
>SRR8863248.19600.1 19600 length=15875 
>SRR8863248.19604.1 19604 length=16218 
>SRR8863248.19627.1 19627 length=9361 
>SRR8863248.19645.1 19645 length=16295 
>SRR8863248.19688.1 19688 length=5363 
>SRR8863248.19704.1 19704 length=15497 
>SRR8863248.19728.1 19728 length=15947 
>SRR8863248.19735.1 19735 length=8476 
>SRR8863248.19796.1 19796 length=16224 
>SRR8863248.19800.1 19800 length=15459 
>SRR8863248.19865.1 19865 length=16065 
>SRR8863248.19883.1 19883 length=15341 
>SRR8863248.19895.1 19895 length=15710 
>SRR8863248.19897.1 19897 length=15848 
>SRR8863248.19900.1 19900 length=14436 
>SRR8863248.19901.1 19901 length=15923 
>SRR8863248.19931.1 19931 length=5583 
>SRR8863248.19939.1 19939 length=15845 
>SRR8863248.19940.1 19940 length=16113 
>SRR8863248.19952.1 19952 length=15985 
>SRR8863248.19959.1 19959 length=3642 
>SRR8863248.19969.1 19969 length=16295 
>SRR8863248.19983.1 19983 length=15988 
>SRR8863248.20017.1 20017 length=15662 
>SRR8863248.20018.1 20018 length=16012 
>SRR8863248.20024.1 20024 length=14825 
>SRR8863248.20034.1 20034 length=3915 
>SRR8863248.20043.1 20043 length=16140 
>SRR8863248.20056.1 20056 length=15196 
>SRR8863248.20058.1 20058 length=15826 
>SRR8863248.20078.1 20078 length=7966 
>SRR8863248.20091.1 20091 length=9440 
>SRR8863248.20093.1 20093 length=13351 
>SRR8863248.20112.1 20112 length=15991 
>SRR8863248.20116.1 20116 length=4115 
>SRR8863248.20118.1 20118 length=15838 
>SRR8863248.20119.1 20119 length=6738 
>SRR8863248.20154.1 20154 length=15800 
>SRR8863248.20159.1 20159 length=4944 
>SRR8863248.20162.1 20162 length=15900 
>SRR8863248.20175.1 20175 length=16141 
>SRR8863248.20187.1 20187 length=16186 
>SRR8863248.20192.1 20192 length=16354 
>SRR8863248.20196.1 20196 length=14498 
>SRR8863248.20232.1 20232 length=15833 
>SRR8863248.20240.1 20240 length=13349 
>SRR8863248.20241.1 20241 length=16239 
>SRR8863248.20243.1 20243 length=14200 
>SRR8863248.20261.1 20261 length=15542 
>SRR8863248.20272.1 20272 length=15984 
>SRR8863248.20273.1 20273 length=15798 
>SRR8863248.20294.1 20294 length=9236 
>SRR8863248.20317.1 20317 length=14952 
>SRR8863248.20318.1 20318 length=14681 
>SRR8863248.20331.1 20331 length=16157 
>SRR8863248.20339.1 20339 length=16018 
>SRR8863248.20350.1 20350 length=9503 
>SRR8863248.20355.1 20355 length=15944 
>SRR8863248.20367.1 20367 length=16023 
>SRR8863248.20378.1 20378 length=15927 
>SRR8863248.20383.1 20383 length=15615 
>SRR8863248.20408.1 20408 length=16117 
>SRR8863248.20457.1 20457 length=16117 
>SRR8863248.20487.1 20487 length=16230 
>SRR8863248.20489.1 20489 length=15968 
>SRR8863248.20493.1 20493 length=14754 
>SRR8863248.20512.1 20512 length=3322 
>SRR8863248.20532.1 20532 length=15998 
>SRR8863248.20541.1 20541 length=14158 
>SRR8863248.20555.1 20555 length=15337 
>SRR8863248.20591.1 20591 length=16197 
>SRR8863248.20592.1 20592 length=15957 
>SRR8863248.20599.1 20599 length=16087 
>SRR8863248.20630.1 20630 length=14195 
>SRR8863248.20652.1 20652 length=5710 
>SRR8863248.20693.1 20693 length=16222 
>SRR8863248.20711.1 20711 length=15785 
>SRR8863248.20717.1 20717 length=16240 
>SRR8863248.20724.1 20724 length=14153 
>SRR8863248.20763.1 20763 length=15560 
>SRR8863248.20767.1 20767 length=16180 
>SRR8863248.20770.1 20770 length=10566 
>SRR8863248.20772.1 20772 length=15498 
>SRR8863248.20775.1 20775 length=14354 
>SRR8863248.20785.1 20785 length=15611 
>SRR8863248.20795.1 20795 length=16322 
>SRR8863248.20819.1 20819 length=1640 
>SRR8863248.20826.1 20826 length=11193 
>SRR8863248.20854.1 20854 length=16549 
>SRR8863248.20910.1 20910 length=16016 
>SRR8863248.20923.1 20923 length=15958 
>SRR8863248.20934.1 20934 length=16266 
>SRR8863248.20942.1 20942 length=16202 
>SRR8863248.20951.1 20951 length=15919 
>SRR8863248.20972.1 20972 length=16186 
>SRR8863248.20984.1 20984 length=16231 
>SRR8863248.21014.1 21014 length=16404 
>SRR8863248.21015.1 21015 length=15597 
>SRR8863248.21028.1 21028 length=16168 
>SRR8863248.21094.1 21094 length=16317 
>SRR8863248.21113.1 21113 length=16247 
>SRR8863248.21220.1 21220 length=16118 
>SRR8863248.21347.1 21347 length=16174 
>SRR8863248.21361.1 21361 length=16170 
>SRR8863248.21414.1 21414 length=16059 
>SRR8863248.21452.1 21452 length=16115 
>SRR8863248.21484.1 21484 length=15915 
>SRR8863248.21517.1 21517 length=6945 
>SRR8863248.21659.1 21659 length=16240 
>SRR8863248.21670.1 21670 length=16288 
>SRR8863248.21687.1 21687 length=5989 
>SRR8863248.21691.1 21691 length=16070 
>SRR8863248.21694.1 21694 length=16010 
>SRR8863248.21703.1 21703 length=15871 
>SRR8863248.21722.1 21722 length=15167 
>SRR8863248.21730.1 21730 length=16158 
>SRR8863248.21736.1 21736 length=16167 
>SRR8863248.21752.1 21752 length=13692 
>SRR8863248.21778.1 21778 length=15482 
>SRR8863248.21810.1 21810 length=16153 
>SRR8863248.21817.1 21817 length=15773 
>SRR8863248.21822.1 21822 length=16047 
>SRR8863248.21850.1 21850 length=2787 
>SRR8863248.21852.1 21852 length=6297 
>SRR8863248.21879.1 21879 length=15304 
>SRR8863248.21880.1 21880 length=16255 
>SRR8863248.21889.1 21889 length=10163 
>SRR8863248.21919.1 21919 length=16383 
>SRR8863248.21948.1 21948 length=16261 
>SRR8863248.21958.1 21958 length=15546 
>SRR8863248.21974.1 21974 length=16277 
>SRR8863248.22016.1 22016 length=2081 
>SRR8863248.22084.1 22084 length=16222 
>SRR8863248.22086.1 22086 length=980 
>SRR8863248.22103.1 22103 length=15474 
>SRR8863248.22108.1 22108 length=15994 
>SRR8863248.22109.1 22109 length=15580 
>SRR8863248.22124.1 22124 length=15734 
>SRR8863248.22144.1 22144 length=6604 
>SRR8863248.22259.1 22259 length=15763 
>SRR8863248.22350.1 22350 length=16157 
>SRR8863248.22369.1 22369 length=16210 
>SRR8863248.22429.1 22429 length=16315 
>SRR8863248.22433.1 22433 length=16185 
>SRR8863248.22482.1 22482 length=17794 
>SRR8863248.22553.1 22553 length=16368 
>SRR8863248.22592.1 22592 length=16263 
>SRR8863248.22632.1 22632 length=15911 
>SRR8863248.22669.1 22669 length=16047 
>SRR8863248.22673.1 22673 length=15436 
>SRR8863248.22680.1 22680 length=13641 
>SRR8863248.22685.1 22685 length=15415 
>SRR8863248.22705.1 22705 length=16090 
>SRR8863248.22725.1 22725 length=13821 
>SRR8863248.22731.1 22731 length=14904 
>SRR8863248.22757.1 22757 length=8725 
>SRR8863248.22774.1 22774 length=15888 
>SRR8863248.22781.1 22781 length=16003 
>SRR8863248.22787.1 22787 length=14693 
>SRR8863248.22789.1 22789 length=16090 
>SRR8863248.22795.1 22795 length=24347 
>SRR8863248.22815.1 22815 length=14103 
>SRR8863248.22836.1 22836 length=15584 
>SRR8863248.22838.1 22838 length=16268 
>SRR8863248.22854.1 22854 length=5648 
>SRR8863248.22864.1 22864 length=16116 
>SRR8863248.22987.1 22987 length=16176 
>SRR8863248.22992.1 22992 length=16326 
>SRR8863248.23023.1 23023 length=15759 
>SRR8863248.23029.1 23029 length=6781 
>SRR8863248.23038.1 23038 length=16147 
>SRR8863248.23045.1 23045 length=16171 
>SRR8863248.23061.1 23061 length=16179 
>SRR8863248.23069.1 23069 length=16155 
>SRR8863248.23081.1 23081 length=16220 
>SRR8863248.23086.1 23086 length=16172 
>SRR8863248.23096.1 23096 length=15690 
>SRR8863248.23107.1 23107 length=16037 
>SRR8863248.23111.1 23111 length=16225 
>SRR8863248.23113.1 23113 length=16085 
>SRR8863248.23120.1 23120 length=16050 
>SRR8863248.23122.1 23122 length=15035 
>SRR8863248.23125.1 23125 length=16249 
>SRR8863248.23146.1 23146 length=15471 
>SRR8863248.23190.1 23190 length=16006 
>SRR8863248.23201.1 23201 length=16110 
>SRR8863248.23222.1 23222 length=14623 
>SRR8863248.23252.1 23252 length=15923 
>SRR8863248.23261.1 23261 length=16385 
>SRR8863248.23270.1 23270 length=15935 
>SRR8863248.23289.1 23289 length=15883 
>SRR8863248.23314.1 23314 length=16524 
>SRR8863248.23334.1 23334 length=14487 
>SRR8863248.23353.1 23353 length=14306 
>SRR8863248.23364.1 23364 length=4435 
>SRR8863248.23387.1 23387 length=15728 
>SRR8863248.23424.1 23424 length=16304 
>SRR8863248.23495.1 23495 length=16178 
>SRR8863248.23509.1 23509 length=7864 
>SRR8863248.23530.1 23530 length=4045 
>SRR8863248.23542.1 23542 length=15507 
>SRR8863248.23592.1 23592 length=11705 
>SRR8863248.23601.1 23601 length=10065 
>SRR8863248.23635.1 23635 length=15818 
>SRR8863248.23678.1 23678 length=16160 
>SRR8863248.23699.1 23699 length=15921 
>SRR8863248.23711.1 23711 length=16184 
>SRR8863248.23752.1 23752 length=15973 
>SRR8863248.23784.1 23784 length=16127 
>SRR8863248.23797.1 23797 length=15410 
>SRR8863248.23897.1 23897 length=15849 
>SRR8863248.23978.1 23978 length=16099 
>SRR8863248.24034.1 24034 length=15600 
>SRR8863248.24086.1 24086 length=16327 
>SRR8863248.24110.1 24110 length=16120 
>SRR8863248.24134.1 24134 length=16286 
>SRR8863248.24180.1 24180 length=4365 
>SRR8863248.24185.1 24185 length=16011 
>SRR8863248.24197.1 24197 length=16120 
>SRR8863248.24375.1 24375 length=1728 
>SRR8863248.24378.1 24378 length=15901 
>SRR8863248.24409.1 24409 length=9151 
>SRR8863248.24420.1 24420 length=15367 
>SRR8863248.24479.1 24479 length=16002 
>SRR8863248.24489.1 24489 length=14389 
>SRR8863248.24492.1 24492 length=14519 
>SRR8863248.24516.1 24516 length=15922 
>SRR8863248.24529.1 24529 length=5279 
>SRR8863248.24546.1 24546 length=15791 
>SRR8863248.24554.1 24554 length=16192 
>SRR8863248.24564.1 24564 length=13728 
>SRR8863248.24572.1 24572 length=16083 
>SRR8863248.24583.1 24583 length=16109 
>SRR8863248.24588.1 24588 length=15689 
>SRR8863248.24599.1 24599 length=15494 
>SRR8863248.24604.1 24604 length=14251 
>SRR8863248.24615.1 24615 length=7000 
>SRR8863248.24623.1 24623 length=16135 
>SRR8863248.24641.1 24641 length=15542 
>SRR8863248.24665.1 24665 length=16011 
>SRR8863248.24722.1 24722 length=15384 
>SRR8863248.24760.1 24760 length=15946 
>SRR8863248.24761.1 24761 length=16336 
>SRR8863248.24770.1 24770 length=14719 
>SRR8863248.24785.1 24785 length=1127 
>SRR8863248.24789.1 24789 length=15956 
>SRR8863248.24795.1 24795 length=15956 
>SRR8863248.24883.1 24883 length=16204 
>SRR8863248.24899.1 24899 length=16050 
>SRR8863248.24901.1 24901 length=15670 
>SRR8863248.24904.1 24904 length=5704 
>SRR8863248.24907.1 24907 length=16219 
>SRR8863248.24925.1 24925 length=16025 
>SRR8863248.24940.1 24940 length=16302 
>SRR8863248.24957.1 24957 length=15990 
>SRR8863248.24980.1 24980 length=16381 
>SRR8863248.24993.1 24993 length=15527 
>SRR8863248.25034.1 25034 length=15897 
>SRR8863248.25081.1 25081 length=16046 
>SRR8863248.25095.1 25095 length=16237 
>SRR8863248.25097.1 25097 length=15509 
>SRR8863248.25111.1 25111 length=16348 
>SRR8863248.25141.1 25141 length=16282 
>SRR8863248.25202.1 25202 length=16059 
>SRR8863248.25234.1 25234 length=15931 
>SRR8863248.25240.1 25240 length=16207 
>SRR8863248.25279.1 25279 length=15506 
>SRR8863248.25285.1 25285 length=16335 
>SRR8863248.25288.1 25288 length=16352 
>SRR8863248.25318.1 25318 length=16341 
>SRR8863248.25321.1 25321 length=16073 
>SRR8863248.25383.1 25383 length=6597 
>SRR8863248.25385.1 25385 length=16097 
>SRR8863248.25392.1 25392 length=6429 
>SRR8863248.25452.1 25452 length=16266 
>SRR8863248.25462.1 25462 length=13949 
>SRR8863248.25468.1 25468 length=16331 
>SRR8863248.25470.1 25470 length=16010 
>SRR8863248.25491.1 25491 length=16079 
>SRR8863248.25494.1 25494 length=10175 
>SRR8863248.25498.1 25498 length=16214 
>SRR8863248.25525.1 25525 length=15920 
>SRR8863248.25556.1 25556 length=16207 
>SRR8863248.25570.1 25570 length=1499 
>SRR8863248.25580.1 25580 length=16422 
>SRR8863248.25595.1 25595 length=16228 
>SRR8863248.25598.1 25598 length=16181 
>SRR8863248.25601.1 25601 length=5016 
>SRR8863248.25606.1 25606 length=16294 
>SRR8863248.25684.1 25684 length=16160 
>SRR8863248.25688.1 25688 length=16021 
>SRR8863248.25691.1 25691 length=15773 
>SRR8863248.25698.1 25698 length=15831 
>SRR8863248.25754.1 25754 length=5889 
>SRR8863248.25771.1 25771 length=15906 
>SRR8863248.25791.1 25791 length=15816 
>SRR8863248.25795.1 25795 length=16207 
>SRR8863248.25837.1 25837 length=4752 
>SRR8863248.25838.1 25838 length=16056 
>SRR8863248.25853.1 25853 length=4047 
>SRR8863248.25864.1 25864 length=14755 
>SRR8863248.25866.1 25866 length=15733 
>SRR8863248.25882.1 25882 length=15873 
>SRR8863248.25888.1 25888 length=9719 
>SRR8863248.25903.1 25903 length=15811 
>SRR8863248.25911.1 25911 length=4205 
>SRR8863248.25916.1 25916 length=15874 
>SRR8863248.25942.1 25942 length=15948 
>SRR8863248.25966.1 25966 length=11816 
>SRR8863248.25978.1 25978 length=15496 
>SRR8863248.26001.1 26001 length=4439 
>SRR8863248.26022.1 26022 length=15730 
>SRR8863248.26055.1 26055 length=11399 
>SRR8863248.26096.1 26096 length=13665 
>SRR8863248.26106.1 26106 length=15783 
>SRR8863248.26112.1 26112 length=15802 
>SRR8863248.26229.1 26229 length=15195 
>SRR8863248.26235.1 26235 length=15570 
>SRR8863248.26242.1 26242 length=16109 
>SRR8863248.26245.1 26245 length=15459 
>SRR8863248.26253.1 26253 length=16071 
>SRR8863248.26279.1 26279 length=16286 
>SRR8863248.26283.1 26283 length=7374 
>SRR8863248.26332.1 26332 length=16222 
>SRR8863248.26340.1 26340 length=16421 
>SRR8863248.26346.1 26346 length=16130 
>SRR8863248.26406.1 26406 length=15703 
>SRR8863248.26416.1 26416 length=14885 
>SRR8863248.26417.1 26417 length=11205 
>SRR8863248.26438.1 26438 length=6820 
>SRR8863248.26493.1 26493 length=15979 
>SRR8863248.26514.1 26514 length=16244 
>SRR8863248.26541.1 26541 length=7211 
>SRR8863248.26560.1 26560 length=15936 
>SRR8863248.26571.1 26571 length=9731 
>SRR8863248.26590.1 26590 length=16123 
>SRR8863248.26599.1 26599 length=11896 
>SRR8863248.26627.1 26627 length=16152 
>SRR8863248.26629.1 26629 length=16152 
>SRR8863248.26680.1 26680 length=16341 
>SRR8863248.26742.1 26742 length=15812 
>SRR8863248.26776.1 26776 length=15958 
>SRR8863248.26801.1 26801 length=4782 
>SRR8863248.26836.1 26836 length=14091 
>SRR8863248.26849.1 26849 length=2379 
>SRR8863248.26856.1 26856 length=15684 
>SRR8863248.26925.1 26925 length=15829 
>SRR8863248.26933.1 26933 length=15390 
>SRR8863248.26935.1 26935 length=9978 
>SRR8863248.26936.1 26936 length=9245 
>SRR8863248.26938.1 26938 length=15786 
>SRR8863248.26941.1 26941 length=14081 
>SRR8863248.26950.1 26950 length=16126 
>SRR8863248.26962.1 26962 length=16264 
>SRR8863248.26967.1 26967 length=8601 
>SRR8863248.26986.1 26986 length=6067 
>SRR8863248.27001.1 27001 length=9984 
>SRR8863248.27002.1 27002 length=16208 
>SRR8863248.27005.1 27005 length=15353 
>SRR8863248.27038.1 27038 length=6154 
>SRR8863248.27039.1 27039 length=14724 
>SRR8863248.27051.1 27051 length=15920 
>SRR8863248.27061.1 27061 length=14390 
>SRR8863248.27065.1 27065 length=15602 
>SRR8863248.27066.1 27066 length=13616 
>SRR8863248.27072.1 27072 length=16264 
>SRR8863248.27073.1 27073 length=1533 
>SRR8863248.27081.1 27081 length=16228 
>SRR8863248.27083.1 27083 length=7839 
>SRR8863248.27089.1 27089 length=4803 
>SRR8863248.27107.1 27107 length=13314 
>SRR8863248.27110.1 27110 length=16142 
>SRR8863248.27120.1 27120 length=7155 
>SRR8863248.27146.1 27146 length=15812 
>SRR8863248.27148.1 27148 length=15855 
>SRR8863248.27160.1 27160 length=14348 
>SRR8863248.27169.1 27169 length=15893 
>SRR8863248.27170.1 27170 length=16064 
>SRR8863248.27176.1 27176 length=15654 
>SRR8863248.27180.1 27180 length=14453 
>SRR8863248.27201.1 27201 length=12671 
>SRR8863248.27209.1 27209 length=15933 
>SRR8863248.27215.1 27215 length=15982 
>SRR8863248.27225.1 27225 length=16100 
>SRR8863248.27226.1 27226 length=16071 
>SRR8863248.27267.1 27267 length=13595 
>SRR8863248.27283.1 27283 length=2436 
>SRR8863248.27308.1 27308 length=16127 
>SRR8863248.27320.1 27320 length=15599 
>SRR8863248.27323.1 27323 length=6592 
>SRR8863248.27329.1 27329 length=9014 
>SRR8863248.27330.1 27330 length=16033 
>SRR8863248.27338.1 27338 length=14788 
>SRR8863248.27341.1 27341 length=15824 
>SRR8863248.27358.1 27358 length=16031 
>SRR8863248.27362.1 27362 length=14577 
>SRR8863248.27367.1 27367 length=1636 
>SRR8863248.27392.1 27392 length=15754 
>SRR8863248.27438.1 27438 length=2749 
>SRR8863248.27446.1 27446 length=13911 
>SRR8863248.27463.1 27463 length=5026 
>SRR8863248.27477.1 27477 length=15502 
>SRR8863248.27486.1 27486 length=16300 
>SRR8863248.27498.1 27498 length=15774 
>SRR8863248.27507.1 27507 length=16083 
>SRR8863248.27523.1 27523 length=16067 
>SRR8863248.27536.1 27536 length=16044 
>SRR8863248.27550.1 27550 length=8404 
>SRR8863248.27553.1 27553 length=15983 
>SRR8863248.27554.1 27554 length=16100 
>SRR8863248.27568.1 27568 length=9825 
>SRR8863248.27572.1 27572 length=16024 
>SRR8863248.27607.1 27607 length=14471 
>SRR8863248.27613.1 27613 length=15628 
>SRR8863248.27640.1 27640 length=16276 
>SRR8863248.27692.1 27692 length=16285 
>SRR8863248.27744.1 27744 length=16206 
>SRR8863248.27746.1 27746 length=14050 
>SRR8863248.27765.1 27765 length=16069 
>SRR8863248.27776.1 27776 length=15657 
>SRR8863248.27825.1 27825 length=15534 
>SRR8863248.27829.1 27829 length=16294 
>SRR8863248.27832.1 27832 length=16095 
>SRR8863248.27839.1 27839 length=16336 
>SRR8863248.27841.1 27841 length=14670 
>SRR8863248.27851.1 27851 length=15647 
>SRR8863248.27893.1 27893 length=16264 
>SRR8863248.27894.1 27894 length=15529 
>SRR8863248.27895.1 27895 length=15818 
>SRR8863248.27912.1 27912 length=16318 
>SRR8863248.27914.1 27914 length=16321 
>SRR8863248.27924.1 27924 length=16120 
>SRR8863248.27946.1 27946 length=15757 
>SRR8863248.27948.1 27948 length=15696 
>SRR8863248.27953.1 27953 length=16118 
>SRR8863248.27956.1 27956 length=16079 
>SRR8863248.27965.1 27965 length=16259 
>SRR8863248.27979.1 27979 length=8465 
>SRR8863248.27980.1 27980 length=15698 
>SRR8863248.27993.1 27993 length=16270 
>SRR8863248.28012.1 28012 length=15551 
>SRR8863248.28092.1 28092 length=16202 
>SRR8863248.28100.1 28100 length=16247 
>SRR8863248.28104.1 28104 length=8742 
>SRR8863248.28107.1 28107 length=15930 
>SRR8863248.28108.1 28108 length=16205 
>SRR8863248.28129.1 28129 length=16368 
>SRR8863248.28132.1 28132 length=16217 
>SRR8863248.28148.1 28148 length=16092 
>SRR8863248.28152.1 28152 length=16170 
>SRR8863248.28156.1 28156 length=15974 
>SRR8863248.28204.1 28204 length=8951 
>SRR8863248.28222.1 28222 length=5643 
>SRR8863248.28229.1 28229 length=16199 
>SRR8863248.28278.1 28278 length=16156 
>SRR8863248.28287.1 28287 length=2698 
>SRR8863248.28322.1 28322 length=14855 
>SRR8863248.28336.1 28336 length=15549 
>SRR8863248.28344.1 28344 length=3235 
>SRR8863248.28400.1 28400 length=16013 
>SRR8863248.28418.1 28418 length=16061 
>SRR8863248.28419.1 28419 length=16265 
>SRR8863248.28445.1 28445 length=16188 
>SRR8863248.28447.1 28447 length=10039 
>SRR8863248.28448.1 28448 length=2193 
>SRR8863248.28456.1 28456 length=15831 
>SRR8863248.28463.1 28463 length=7401 
>SRR8863248.28475.1 28475 length=10261 
>SRR8863248.28476.1 28476 length=15889 
>SRR8863248.28479.1 28479 length=3409 
>SRR8863248.28488.1 28488 length=14876 
>SRR8863248.28497.1 28497 length=15979 
>SRR8863248.28516.1 28516 length=16082 
>SRR8863248.28518.1 28518 length=8514 
>SRR8863248.28522.1 28522 length=2683 
>SRR8863248.28543.1 28543 length=11967 
>SRR8863248.28566.1 28566 length=6319 
>SRR8863248.28573.1 28573 length=15520 
>SRR8863248.28581.1 28581 length=15921 
>SRR8863248.28585.1 28585 length=16248 
>SRR8863248.28586.1 28586 length=16156 
>SRR8863248.28631.1 28631 length=15849 
>SRR8863248.28632.1 28632 length=16247 
>SRR8863248.28699.1 28699 length=16174 
>SRR8863248.28717.1 28717 length=15956 
>SRR8863248.28719.1 28719 length=15989 
>SRR8863248.28735.1 28735 length=15998 
>SRR8863248.28745.1 28745 length=15965 
>SRR8863248.28759.1 28759 length=5824 
>SRR8863248.28767.1 28767 length=16034 
>SRR8863248.28785.1 28785 length=16233 
>SRR8863248.28798.1 28798 length=14393 
>SRR8863248.28801.1 28801 length=10922 
>SRR8863248.28803.1 28803 length=16141 
>SRR8863248.28827.1 28827 length=12354 
>SRR8863248.28829.1 28829 length=16055 
>SRR8863248.28830.1 28830 length=16080 
>SRR8863248.28840.1 28840 length=14395 
>SRR8863248.28852.1 28852 length=16081 
>SRR8863248.28872.1 28872 length=15283 
>SRR8863248.28876.1 28876 length=15734 
>SRR8863248.28891.1 28891 length=15582 
>SRR8863248.28916.1 28916 length=16227 
>SRR8863248.28922.1 28922 length=14213 
>SRR8863248.28926.1 28926 length=15856 
>SRR8863248.28940.1 28940 length=16225 
>SRR8863248.28958.1 28958 length=15650 
>SRR8863248.28967.1 28967 length=15953 
>SRR8863248.29003.1 29003 length=15678 
>SRR8863248.29020.1 29020 length=8835 
>SRR8863248.29040.1 29040 length=8325 
>SRR8863248.29043.1 29043 length=16042 
>SRR8863248.29045.1 29045 length=15554 
>SRR8863248.29075.1 29075 length=16240 
>SRR8863248.29091.1 29091 length=15654 
>SRR8863248.29099.1 29099 length=15039 
>SRR8863248.29119.1 29119 length=15971 
>SRR8863248.29123.1 29123 length=15848 
>SRR8863248.29133.1 29133 length=2382 
>SRR8863248.29158.1 29158 length=14141 
>SRR8863248.29175.1 29175 length=15750 
>SRR8863248.29192.1 29192 length=15838 
>SRR8863248.29208.1 29208 length=6049 
>SRR8863248.29227.1 29227 length=15654 
>SRR8863248.29230.1 29230 length=9326 
>SRR8863248.29239.1 29239 length=5536 
>SRR8863248.29259.1 29259 length=8931 
>SRR8863248.29263.1 29263 length=15966 
>SRR8863248.29266.1 29266 length=15042 
>SRR8863248.29280.1 29280 length=15303 
>SRR8863248.29282.1 29282 length=16058 
>SRR8863248.29290.1 29290 length=15210 
>SRR8863248.29326.1 29326 length=15182 
>SRR8863248.29360.1 29360 length=16131 
>SRR8863248.29384.1 29384 length=16168 
>SRR8863248.29387.1 29387 length=16266 
>SRR8863248.29391.1 29391 length=15768 
>SRR8863248.29400.1 29400 length=16225 
>SRR8863248.29422.1 29422 length=16288 
>SRR8863248.29425.1 29425 length=15770 
>SRR8863248.29431.1 29431 length=15864 
>SRR8863248.29434.1 29434 length=16253 
>SRR8863248.29449.1 29449 length=15366 
>SRR8863248.29525.1 29525 length=15704 
>SRR8863248.29526.1 29526 length=16183 
>SRR8863248.29540.1 29540 length=15165 
>SRR8863248.29573.1 29573 length=15834 
>SRR8863248.29610.1 29610 length=15964 
>SRR8863248.29628.1 29628 length=16036 
>SRR8863248.29655.1 29655 length=15555 
>SRR8863248.29658.1 29658 length=15975 
>SRR8863248.29661.1 29661 length=16209 
>SRR8863248.29668.1 29668 length=2588 
>SRR8863248.29679.1 29679 length=10101 
>SRR8863248.29689.1 29689 length=13889 
>SRR8863248.29721.1 29721 length=16233 
>SRR8863248.29742.1 29742 length=15676 
>SRR8863248.29785.1 29785 length=15933 
>SRR8863248.29787.1 29787 length=16477 
>SRR8863248.29789.1 29789 length=16199 
>SRR8863248.29797.1 29797 length=16314 
>SRR8863248.29850.1 29850 length=15579 
>SRR8863248.29861.1 29861 length=15771 
>SRR8863248.29878.1 29878 length=16151 
>SRR8863248.30104.1 30104 length=15820 
>SRR8863248.30138.1 30138 length=16032 
>SRR8863248.30243.1 30243 length=16052 
>SRR8863248.30254.1 30254 length=16250 
>SRR8863248.30329.1 30329 length=15662 
>SRR8863248.30358.1 30358 length=12995 
>SRR8863248.30372.1 30372 length=15976 
>SRR8863248.30405.1 30405 length=1996 
>SRR8863248.30462.1 30462 length=1165 
>SRR8863248.30485.1 30485 length=15570 
>SRR8863248.30488.1 30488 length=12596 
>SRR8863248.30494.1 30494 length=4746 
>SRR8863248.30520.1 30520 length=10823 
>SRR8863248.30552.1 30552 length=9249 
>SRR8863248.30556.1 30556 length=15606 
>SRR8863248.30626.1 30626 length=16274 
>SRR8863248.30644.1 30644 length=15404 
>SRR8863248.30648.1 30648 length=15884 
>SRR8863248.30649.1 30649 length=14612 
>SRR8863248.30655.1 30655 length=16073 
>SRR8863248.30659.1 30659 length=15175 
>SRR8863248.30666.1 30666 length=15872 
>SRR8863248.30668.1 30668 length=15760 
>SRR8863248.30708.1 30708 length=7196 
>SRR8863248.30713.1 30713 length=15411 
>SRR8863248.30714.1 30714 length=15017 
>SRR8863248.30737.1 30737 length=14739 
>SRR8863248.30749.1 30749 length=12083 
>SRR8863248.30758.1 30758 length=16097 
>SRR8863248.30760.1 30760 length=15700 
>SRR8863248.30763.1 30763 length=15908 
>SRR8863248.30778.1 30778 length=16034 
>SRR8863248.30786.1 30786 length=14818 
>SRR8863248.30797.1 30797 length=9453 
>SRR8863248.30812.1 30812 length=16342 
>SRR8863248.30852.1 30852 length=15644 
>SRR8863248.30980.1 30980 length=15888 
>SRR8863248.30993.1 30993 length=10869 
>SRR8863248.31011.1 31011 length=15646 
>SRR8863248.31034.1 31034 length=16296 
>SRR8863248.31035.1 31035 length=16367 
>SRR8863248.31087.1 31087 length=16183 
>SRR8863248.31136.1 31136 length=16139 
>SRR8863248.31180.1 31180 length=2311 
>SRR8863248.31212.1 31212 length=16156 
>SRR8863248.31416.1 31416 length=14329 
>SRR8863248.31425.1 31425 length=15927 
>SRR8863248.31426.1 31426 length=10198 
>SRR8863248.31477.1 31477 length=15688 
>SRR8863248.31483.1 31483 length=15853 
>SRR8863248.31508.1 31508 length=6466 
>SRR8863248.31528.1 31528 length=5105 
>SRR8863248.31556.1 31556 length=16161 
>SRR8863248.31560.1 31560 length=13911 
>SRR8863248.31580.1 31580 length=15824 
>SRR8863248.31587.1 31587 length=16279 
>SRR8863248.31627.1 31627 length=14459 
>SRR8863248.31667.1 31667 length=11565 
>SRR8863248.31670.1 31670 length=15624 
>SRR8863248.31673.1 31673 length=13096 
>SRR8863248.31679.1 31679 length=4674 
>SRR8863248.31687.1 31687 length=3895 
>SRR8863248.31692.1 31692 length=2607 
>SRR8863248.31703.1 31703 length=14217 
>SRR8863248.31726.1 31726 length=16191 
>SRR8863248.31727.1 31727 length=16314 
>SRR8863248.31806.1 31806 length=16243 
>SRR8863248.31822.1 31822 length=16092 
>SRR8863248.31843.1 31843 length=15851 
>SRR8863248.31854.1 31854 length=16190 
>SRR8863248.31869.1 31869 length=16142 
>SRR8863248.31886.1 31886 length=16085 
>SRR8863248.31892.1 31892 length=16411 
>SRR8863248.31921.1 31921 length=16220 
>SRR8863248.31941.1 31941 length=1124 
>SRR8863248.31949.1 31949 length=16205 
>SRR8863248.32010.1 32010 length=16205 
>SRR8863248.32040.1 32040 length=16245 
>SRR8863248.32053.1 32053 length=1493 
>SRR8863248.32065.1 32065 length=2766 
>SRR8863248.32102.1 32102 length=16291 
>SRR8863248.32109.1 32109 length=12356 
>SRR8863248.32128.1 32128 length=16238 
>SRR8863248.32140.1 32140 length=15291 
>SRR8863248.32151.1 32151 length=15520 
>SRR8863248.32162.1 32162 length=6718 
>SRR8863248.32186.1 32186 length=16041 
>SRR8863248.32206.1 32206 length=16298 
>SRR8863248.32211.1 32211 length=16338 
>SRR8863248.32228.1 32228 length=15913 
>SRR8863248.32232.1 32232 length=16067 
>SRR8863248.32299.1 32299 length=16318 
>SRR8863248.32313.1 32313 length=15944 
>SRR8863248.32416.1 32416 length=15375 
>SRR8863248.32427.1 32427 length=6332 
>SRR8863248.32443.1 32443 length=1928 
>SRR8863248.32444.1 32444 length=15698 
>SRR8863248.32457.1 32457 length=16429 
>SRR8863248.32485.1 32485 length=16112 
>SRR8863248.32570.1 32570 length=14494 
>SRR8863248.32575.1 32575 length=14635 
>SRR8863248.32645.1 32645 length=15357 
>SRR8863248.32685.1 32685 length=16226 
>SRR8863248.32693.1 32693 length=16238 
>SRR8863248.32697.1 32697 length=16106 
>SRR8863248.32703.1 32703 length=15551 
>SRR8863248.32744.1 32744 length=16472 
>SRR8863248.32759.1 32759 length=1548 
>SRR8863248.32800.1 32800 length=16072 
>SRR8863248.32817.1 32817 length=15979 
>SRR8863248.32827.1 32827 length=15923 
>SRR8863248.32938.1 32938 length=16395 
>SRR8863248.32990.1 32990 length=15866 
>SRR8863248.32996.1 32996 length=16286 
>SRR8863248.33009.1 33009 length=15540 
>SRR8863248.33095.1 33095 length=15963 
>SRR8863248.33120.1 33120 length=14969 
>SRR8863248.33165.1 33165 length=16098 
>SRR8863248.33185.1 33185 length=16144 
>SRR8863248.33202.1 33202 length=15780 
>SRR8863248.33234.1 33234 length=15932 
>SRR8863248.33256.1 33256 length=16079 
>SRR8863248.33262.1 33262 length=16325 
>SRR8863248.33287.1 33287 length=15568 
>SRR8863248.33306.1 33306 length=16071 
>SRR8863248.33314.1 33314 length=15240 
>SRR8863248.33327.1 33327 length=2545 
>SRR8863248.33332.1 33332 length=4267 
>SRR8863248.33337.1 33337 length=16161 
>SRR8863248.33343.1 33343 length=15976 
>SRR8863248.33348.1 33348 length=15764 
>SRR8863248.33355.1 33355 length=15269 
>SRR8863248.33369.1 33369 length=15359 
>SRR8863248.33377.1 33377 length=16368 
>SRR8863248.33379.1 33379 length=16185 
>SRR8863248.33416.1 33416 length=16047 
>SRR8863248.33438.1 33438 length=14521 
>SRR8863248.33450.1 33450 length=14357 
>SRR8863248.33455.1 33455 length=16307 
>SRR8863248.33461.1 33461 length=15627 
>SRR8863248.33463.1 33463 length=4426 
>SRR8863248.33481.1 33481 length=15750 
>SRR8863248.33486.1 33486 length=16045 
>SRR8863248.33490.1 33490 length=14948 
>SRR8863248.33508.1 33508 length=16104 
>SRR8863248.33544.1 33544 length=16038 
>SRR8863248.33549.1 33549 length=15233 
>SRR8863248.33566.1 33566 length=16274 
>SRR8863248.33569.1 33569 length=15661 
>SRR8863248.33570.1 33570 length=15301 
>SRR8863248.33594.1 33594 length=6732 
>SRR8863248.33615.1 33615 length=1228 
>SRR8863248.33619.1 33619 length=16210 
>SRR8863248.33622.1 33622 length=16436 
>SRR8863248.33625.1 33625 length=9312 
>SRR8863248.33628.1 33628 length=16072 
>SRR8863248.33651.1 33651 length=7217 
>SRR8863248.33654.1 33654 length=15695 
>SRR8863248.33695.1 33695 length=15711 
>SRR8863248.33706.1 33706 length=15831 
>SRR8863248.33708.1 33708 length=16073 
>SRR8863248.33709.1 33709 length=15392 
>SRR8863248.33720.1 33720 length=15749 
>SRR8863248.33730.1 33730 length=15817 
>SRR8863248.33753.1 33753 length=13582 
>SRR8863248.33767.1 33767 length=16124 
>SRR8863248.33791.1 33791 length=16063 
>SRR8863248.33799.1 33799 length=16063 
>SRR8863248.33800.1 33800 length=9544 
>SRR8863248.33816.1 33816 length=16218 
>SRR8863248.33844.1 33844 length=15319 
>SRR8863248.33847.1 33847 length=15006 
>SRR8863248.33854.1 33854 length=16075 
>SRR8863248.33874.1 33874 length=16131 
>SRR8863248.33880.1 33880 length=16018 
>SRR8863248.33944.1 33944 length=16107 
>SRR8863248.33966.1 33966 length=15221 
>SRR8863248.33980.1 33980 length=16318 
>SRR8863248.34010.1 34010 length=16311 
>SRR8863248.34080.1 34080 length=7239 
>SRR8863248.34081.1 34081 length=16205 
>SRR8863248.34082.1 34082 length=15891 
>SRR8863248.34084.1 34084 length=14767 
>SRR8863248.34094.1 34094 length=15714 
>SRR8863248.34119.1 34119 length=16384 
>SRR8863248.34123.1 34123 length=16235 
>SRR8863248.34130.1 34130 length=16046 
>SRR8863248.34150.1 34150 length=16044 
>SRR8863248.34161.1 34161 length=8131 
>SRR8863248.34171.1 34171 length=16267 
>SRR8863248.34223.1 34223 length=3871 
>SRR8863248.34245.1 34245 length=15873 
>SRR8863248.34253.1 34253 length=15542 
>SRR8863248.34378.1 34378 length=16173 
>SRR8863248.34393.1 34393 length=7304 
>SRR8863248.34395.1 34395 length=16315 
>SRR8863248.34403.1 34403 length=16274 
>SRR8863248.34414.1 34414 length=16161 
>SRR8863248.34432.1 34432 length=15910 
>SRR8863248.34480.1 34480 length=15892 
>SRR8863248.34485.1 34485 length=16078 
>SRR8863248.34519.1 34519 length=2071 
>SRR8863248.34530.1 34530 length=16233 
>SRR8863248.34560.1 34560 length=4328 
>SRR8863248.34566.1 34566 length=15478 
>SRR8863248.34576.1 34576 length=15799 
>SRR8863248.34594.1 34594 length=1219 
>SRR8863248.34639.1 34639 length=16233 
>SRR8863248.34644.1 34644 length=16224 
>SRR8863248.34649.1 34649 length=2677 
>SRR8863248.34651.1 34651 length=16290 
>SRR8863248.34666.1 34666 length=16285 
>SRR8863248.34678.1 34678 length=783 
>SRR8863248.34738.1 34738 length=16095 
>SRR8863248.34772.1 34772 length=9382 
>SRR8863248.34803.1 34803 length=9394 
>SRR8863248.34805.1 34805 length=15553 
>SRR8863248.34810.1 34810 length=15646 
>SRR8863248.34848.1 34848 length=2232 
>SRR8863248.34870.1 34870 length=14863 
>SRR8863248.34877.1 34877 length=15438 
>SRR8863248.34878.1 34878 length=15932 
>SRR8863248.34901.1 34901 length=2843 
>SRR8863248.34907.1 34907 length=15442 
>SRR8863248.34933.1 34933 length=15257 
>SRR8863248.34935.1 34935 length=3118 
>SRR8863248.34957.1 34957 length=14788 
>SRR8863248.34960.1 34960 length=3708 
>SRR8863248.35033.1 35033 length=16484 
>SRR8863248.35038.1 35038 length=16226 
>SRR8863248.35039.1 35039 length=15810 
>SRR8863248.35043.1 35043 length=15955 
>SRR8863248.35047.1 35047 length=15729 
>SRR8863248.35058.1 35058 length=14329 
>SRR8863248.35069.1 35069 length=14770 
>SRR8863248.35100.1 35100 length=16153 
>SRR8863248.35108.1 35108 length=14820 
>SRR8863248.35121.1 35121 length=15929 
>SRR8863248.35127.1 35127 length=16168 
>SRR8863248.35138.1 35138 length=15085 
>SRR8863248.35153.1 35153 length=15658 
>SRR8863248.35157.1 35157 length=14246 
>SRR8863248.35159.1 35159 length=5413 
>SRR8863248.35160.1 35160 length=15539 
>SRR8863248.35164.1 35164 length=15954 
>SRR8863248.35231.1 35231 length=15655 
>SRR8863248.35244.1 35244 length=15809 
>SRR8863248.35284.1 35284 length=15684 
>SRR8863248.35304.1 35304 length=14775 
>SRR8863248.35307.1 35307 length=14847 
>SRR8863248.35364.1 35364 length=13779 
>SRR8863248.35376.1 35376 length=16359 
>SRR8863248.35393.1 35393 length=16220 
>SRR8863248.35399.1 35399 length=15992 
>SRR8863248.35420.1 35420 length=15799 
>SRR8863248.35424.1 35424 length=15823 
>SRR8863248.35427.1 35427 length=16120 
>SRR8863248.35434.1 35434 length=16146 
>SRR8863248.35464.1 35464 length=16319 
>SRR8863248.35469.1 35469 length=16063 
>SRR8863248.35495.1 35495 length=4593 
>SRR8863248.35540.1 35540 length=9630 
>SRR8863248.35548.1 35548 length=15587 
>SRR8863248.35554.1 35554 length=15959 
>SRR8863248.35569.1 35569 length=16215 
>SRR8863248.35572.1 35572 length=16191 
>SRR8863248.35586.1 35586 length=16110 
>SRR8863248.35593.1 35593 length=15922 
>SRR8863248.35594.1 35594 length=16199 
>SRR8863248.35782.1 35782 length=15979 
>SRR8863248.35785.1 35785 length=16038 
>SRR8863248.35817.1 35817 length=16308 
>SRR8863248.35832.1 35832 length=16223 
>SRR8863248.35840.1 35840 length=15541 
>SRR8863248.35843.1 35843 length=12057 
>SRR8863248.35850.1 35850 length=16011 
>SRR8863248.35855.1 35855 length=8640 
>SRR8863248.35858.1 35858 length=14613 
>SRR8863248.35864.1 35864 length=15945 
>SRR8863248.35878.1 35878 length=14530 
>SRR8863248.35881.1 35881 length=4089 
>SRR8863248.35882.1 35882 length=16095 
>SRR8863248.35884.1 35884 length=7163 
>SRR8863248.35887.1 35887 length=15580 
>SRR8863248.35889.1 35889 length=10378 
>SRR8863248.35892.1 35892 length=13968 
>SRR8863248.35908.1 35908 length=15846 
>SRR8863248.35922.1 35922 length=4916 
>SRR8863248.35929.1 35929 length=15868 
>SRR8863248.35951.1 35951 length=15958 
>SRR8863248.35955.1 35955 length=16241 
>SRR8863248.35956.1 35956 length=16217 
>SRR8863248.35963.1 35963 length=15700 
>SRR8863248.35985.1 35985 length=15805 
>SRR8863248.35988.1 35988 length=15338 
>SRR8863248.35990.1 35990 length=15748 
>SRR8863248.35992.1 35992 length=15520 
>SRR8863248.36008.1 36008 length=5026 
>SRR8863248.36016.1 36016 length=6289 
>SRR8863248.36081.1 36081 length=2121 
>SRR8863248.36101.1 36101 length=15987 
>SRR8863248.36114.1 36114 length=16007 
>SRR8863248.36134.1 36134 length=15765 
>SRR8863248.36138.1 36138 length=16235 
>SRR8863248.36151.1 36151 length=16051 
>SRR8863248.36168.1 36168 length=15793 
>SRR8863248.36173.1 36173 length=15568 
>SRR8863248.36202.1 36202 length=15863 
>SRR8863248.36236.1 36236 length=15012 
>SRR8863248.36238.1 36238 length=15839 
>SRR8863248.36245.1 36245 length=1862 
>SRR8863248.36265.1 36265 length=15815 
>SRR8863248.36267.1 36267 length=16360 
>SRR8863248.36292.1 36292 length=9700 
>SRR8863248.36337.1 36337 length=14637 
>SRR8863248.36371.1 36371 length=7356 
>SRR8863248.36412.1 36412 length=2580 
>SRR8863248.36416.1 36416 length=15673 
>SRR8863248.36423.1 36423 length=16020 
>SRR8863248.36433.1 36433 length=15739 
>SRR8863248.36434.1 36434 length=15864 
>SRR8863248.36448.1 36448 length=16097 
>SRR8863248.36495.1 36495 length=15799 
>SRR8863248.36497.1 36497 length=15953 
>SRR8863248.36505.1 36505 length=14676 
>SRR8863248.36510.1 36510 length=15808 
>SRR8863248.36516.1 36516 length=16208 
>SRR8863248.36518.1 36518 length=15941 
>SRR8863248.36527.1 36527 length=3224 
>SRR8863248.36588.1 36588 length=15162 
>SRR8863248.36593.1 36593 length=15915 
>SRR8863248.36607.1 36607 length=15928 
>SRR8863248.36631.1 36631 length=15423 
>SRR8863248.36634.1 36634 length=16031 
>SRR8863248.36636.1 36636 length=13869 
>SRR8863248.36646.1 36646 length=10982 
>SRR8863248.36691.1 36691 length=15238 
>SRR8863248.36693.1 36693 length=16097 
>SRR8863248.36706.1 36706 length=16336 
>SRR8863248.36715.1 36715 length=4226 
>SRR8863248.36720.1 36720 length=15876 
>SRR8863248.36728.1 36728 length=16066 
>SRR8863248.36731.1 36731 length=16008 
>SRR8863248.36747.1 36747 length=15549 
>SRR8863248.36756.1 36756 length=16444 
>SRR8863248.36780.1 36780 length=15882 
>SRR8863248.36794.1 36794 length=15040 
>SRR8863248.36804.1 36804 length=16053 
>SRR8863248.36814.1 36814 length=15961 
>SRR8863248.36823.1 36823 length=15668 
>SRR8863248.36851.1 36851 length=12143 
>SRR8863248.36867.1 36867 length=15756 
>SRR8863248.36872.1 36872 length=16203 
>SRR8863248.36875.1 36875 length=15402 
>SRR8863248.36884.1 36884 length=15899 
>SRR8863248.36894.1 36894 length=9048 
>SRR8863248.36897.1 36897 length=16092 
>SRR8863248.36915.1 36915 length=16245 
>SRR8863248.36976.1 36976 length=15582 
>SRR8863248.36989.1 36989 length=16169 
>SRR8863248.37046.1 37046 length=16020 
>SRR8863248.37072.1 37072 length=3305 
>SRR8863248.37074.1 37074 length=16002 
>SRR8863248.37082.1 37082 length=10249 
>SRR8863248.37083.1 37083 length=1587 
>SRR8863248.37088.1 37088 length=15980 
>SRR8863248.37097.1 37097 length=15744 
>SRR8863248.37104.1 37104 length=16193 
>SRR8863248.37118.1 37118 length=15202 
>SRR8863248.37126.1 37126 length=3873 
>SRR8863248.37141.1 37141 length=16071 
>SRR8863248.37155.1 37155 length=16106 
>SRR8863248.37159.1 37159 length=3905 
>SRR8863248.37182.1 37182 length=16202 
>SRR8863248.37183.1 37183 length=16179 
>SRR8863248.37216.1 37216 length=16195 
>SRR8863248.37234.1 37234 length=16054 
>SRR8863248.37237.1 37237 length=16199 
>SRR8863248.37243.1 37243 length=8146 
>SRR8863248.37244.1 37244 length=15749 
>SRR8863248.37247.1 37247 length=15914 
>SRR8863248.37271.1 37271 length=16095 
>SRR8863248.37322.1 37322 length=15678 
>SRR8863248.37331.1 37331 length=16061 
>SRR8863248.37356.1 37356 length=15855 
>SRR8863248.37359.1 37359 length=15814 
>SRR8863248.37363.1 37363 length=15593 
>SRR8863248.37366.1 37366 length=16232 
>SRR8863248.37386.1 37386 length=14098 
>SRR8863248.37389.1 37389 length=16043 
>SRR8863248.37393.1 37393 length=15653 
>SRR8863248.37397.1 37397 length=14647 
>SRR8863248.37402.1 37402 length=16035 
>SRR8863248.37419.1 37419 length=15673 
>SRR8863248.37421.1 37421 length=14895 
>SRR8863248.37431.1 37431 length=16106 
>SRR8863248.37442.1 37442 length=15816 
>SRR8863248.37466.1 37466 length=13402 
>SRR8863248.37471.1 37471 length=15735 
>SRR8863248.37477.1 37477 length=9584 
>SRR8863248.37479.1 37479 length=15890 
>SRR8863248.37491.1 37491 length=14564 
>SRR8863248.37531.1 37531 length=14802 
>SRR8863248.37538.1 37538 length=15890 
>SRR8863248.37551.1 37551 length=15577 
>SRR8863248.37575.1 37575 length=15721 
>SRR8863248.37577.1 37577 length=16073 
>SRR8863248.37604.1 37604 length=12128 
>SRR8863248.37621.1 37621 length=9114 
>SRR8863248.37637.1 37637 length=16044 
>SRR8863248.37651.1 37651 length=14003 
>SRR8863248.37666.1 37666 length=8972 
>SRR8863248.37671.1 37671 length=10831 
>SRR8863248.37676.1 37676 length=15776 
>SRR8863248.37705.1 37705 length=3699 
>SRR8863248.37706.1 37706 length=3384 
>SRR8863248.37721.1 37721 length=15991 
>SRR8863248.37730.1 37730 length=16109 
>SRR8863248.37743.1 37743 length=15684 
>SRR8863248.37755.1 37755 length=15522 
>SRR8863248.37762.1 37762 length=16210 
>SRR8863248.37781.1 37781 length=15651 
>SRR8863248.37788.1 37788 length=11265 
>SRR8863248.37798.1 37798 length=4111 
>SRR8863248.37801.1 37801 length=15624 
>SRR8863248.37807.1 37807 length=16075 
>SRR8863248.37818.1 37818 length=15570 
>SRR8863248.37821.1 37821 length=16378 
>SRR8863248.37842.1 37842 length=15939 
>SRR8863248.37855.1 37855 length=15605 
>SRR8863248.37857.1 37857 length=15714 
>SRR8863248.37871.1 37871 length=14970 
>SRR8863248.37878.1 37878 length=5268 
>SRR8863248.37889.1 37889 length=16054 
>SRR8863248.37918.1 37918 length=15920 
>SRR8863248.37924.1 37924 length=25315 
>SRR8863248.37927.1 37927 length=14983 
>SRR8863248.37944.1 37944 length=15518 
>SRR8863248.37976.1 37976 length=3001 
>SRR8863248.37979.1 37979 length=15889 
>SRR8863248.37989.1 37989 length=15542 
>SRR8863248.37992.1 37992 length=12294 
>SRR8863248.37997.1 37997 length=15533 
>SRR8863248.38013.1 38013 length=16236 
>SRR8863248.38015.1 38015 length=16176 
>SRR8863248.38026.1 38026 length=14350 
>SRR8863248.38039.1 38039 length=16112 
>SRR8863248.38048.1 38048 length=16046 
>SRR8863248.38064.1 38064 length=16189 
>SRR8863248.38090.1 38090 length=15757 
>SRR8863248.38107.1 38107 length=2564 
>SRR8863248.38124.1 38124 length=15607 
>SRR8863248.38129.1 38129 length=15078 
>SRR8863248.38154.1 38154 length=15841 
>SRR8863248.38158.1 38158 length=16276 
>SRR8863248.38164.1 38164 length=15827 
>SRR8863248.38165.1 38165 length=16170 
>SRR8863248.38197.1 38197 length=15920 
>SRR8863248.38215.1 38215 length=15893 
>SRR8863248.38235.1 38235 length=15806 
>SRR8863248.38240.1 38240 length=15674 
>SRR8863248.38248.1 38248 length=15857 
>SRR8863248.38253.1 38253 length=10608 
>SRR8863248.38257.1 38257 length=10136 
>SRR8863248.38295.1 38295 length=15896 
>SRR8863248.38305.1 38305 length=14897 
>SRR8863248.38310.1 38310 length=15986 
>SRR8863248.38317.1 38317 length=15509 
>SRR8863248.38343.1 38343 length=13941 
>SRR8863248.38363.1 38363 length=15927 
>SRR8863248.38384.1 38384 length=14496 
>SRR8863248.38391.1 38391 length=15225 
>SRR8863248.38394.1 38394 length=16143 
>SRR8863248.38424.1 38424 length=15009 
>SRR8863248.38426.1 38426 length=15987 
>SRR8863248.38454.1 38454 length=16230 
>SRR8863248.38461.1 38461 length=15257 
>SRR8863248.38501.1 38501 length=16030 
>SRR8863248.38502.1 38502 length=1991 
>SRR8863248.38503.1 38503 length=16235 
>SRR8863248.38506.1 38506 length=16055 
>SRR8863248.38512.1 38512 length=15896 
>SRR8863248.38527.1 38527 length=16298 
>SRR8863248.38529.1 38529 length=16088 
>SRR8863248.38531.1 38531 length=2495 
>SRR8863248.38535.1 38535 length=16175 
>SRR8863248.38538.1 38538 length=16245 
>SRR8863248.38557.1 38557 length=6047 
>SRR8863248.38572.1 38572 length=16036 
>SRR8863248.38601.1 38601 length=13077 
>SRR8863248.38616.1 38616 length=16375 
>SRR8863248.38647.1 38647 length=15189 
>SRR8863248.38657.1 38657 length=16286 
>SRR8863248.38682.1 38682 length=16187 
>SRR8863248.38698.1 38698 length=1300 
>SRR8863248.38702.1 38702 length=15787 
>SRR8863248.38726.1 38726 length=16133 
>SRR8863248.38749.1 38749 length=16216 
>SRR8863248.38781.1 38781 length=15810 
>SRR8863248.38785.1 38785 length=16346 
>SRR8863248.38797.1 38797 length=13014 
>SRR8863248.38801.1 38801 length=16129 
>SRR8863248.38844.1 38844 length=16125 
>SRR8863248.38845.1 38845 length=16229 
>SRR8863248.38907.1 38907 length=15282 
>SRR8863248.38928.1 38928 length=15789 
>SRR8863248.38940.1 38940 length=15364 
>SRR8863248.39107.1 39107 length=16090 
>SRR8863248.39128.1 39128 length=16001 
>SRR8863248.39178.1 39178 length=16280 
>SRR8863248.39382.1 39382 length=15827 
>SRR8863248.39393.1 39393 length=16256 
>SRR8863248.39395.1 39395 length=15091 
>SRR8863248.39423.1 39423 length=15647 
>SRR8863248.39424.1 39424 length=2128 
>SRR8863248.39447.1 39447 length=5237 
>SRR8863248.39462.1 39462 length=16258 
>SRR8863248.39463.1 39463 length=15987 
>SRR8863248.39490.1 39490 length=15650 
>SRR8863248.39492.1 39492 length=15757 
>SRR8863248.39495.1 39495 length=16298 
>SRR8863248.39498.1 39498 length=15965 
>SRR8863248.39500.1 39500 length=16204 
>SRR8863248.39507.1 39507 length=15157 
>SRR8863248.39543.1 39543 length=15830 
>SRR8863248.39555.1 39555 length=15585 
>SRR8863248.39560.1 39560 length=16322 
>SRR8863248.39567.1 39567 length=15684 
>SRR8863248.39592.1 39592 length=16182 
>SRR8863248.39597.1 39597 length=15717 
>SRR8863248.39599.1 39599 length=15528 
>SRR8863248.39607.1 39607 length=12135 
>SRR8863248.39613.1 39613 length=16259 
>SRR8863248.39615.1 39615 length=3310 
>SRR8863248.39616.1 39616 length=16096 
>SRR8863248.39645.1 39645 length=16037 
>SRR8863248.39651.1 39651 length=16074 
>SRR8863248.39658.1 39658 length=15790 
>SRR8863248.39691.1 39691 length=16168 
>SRR8863248.39699.1 39699 length=14975 
>SRR8863248.39711.1 39711 length=15964 
>SRR8863248.39723.1 39723 length=16191 
>SRR8863248.39740.1 39740 length=15623 
>SRR8863248.39746.1 39746 length=15275 
>SRR8863248.39757.1 39757 length=16128 
>SRR8863248.39779.1 39779 length=15790 
>SRR8863248.39781.1 39781 length=9503 
>SRR8863248.39795.1 39795 length=16037 
>SRR8863248.39804.1 39804 length=15019 
>SRR8863248.39823.1 39823 length=5193 
>SRR8863248.39855.1 39855 length=5542 
>SRR8863248.39905.1 39905 length=15977 
>SRR8863248.39969.1 39969 length=15549 
>SRR8863248.39993.1 39993 length=15394 
>SRR8863248.40024.1 40024 length=16165 
>SRR8863248.40046.1 40046 length=1155 
>SRR8863248.40114.1 40114 length=16191 
>SRR8863248.40167.1 40167 length=16182 
>SRR8863248.40225.1 40225 length=16358 
>SRR8863248.40279.1 40279 length=16299 
>SRR8863248.40331.1 40331 length=15063 
>SRR8863248.40334.1 40334 length=14900 
>SRR8863248.40337.1 40337 length=2027 
>SRR8863248.40347.1 40347 length=15132 
>SRR8863248.40410.1 40410 length=84711 
>SRR8863248.40429.1 40429 length=1737 
>SRR8863248.40447.1 40447 length=16028 
>SRR8863248.40451.1 40451 length=14199 
>SRR8863248.40469.1 40469 length=15812 
>SRR8863248.40492.1 40492 length=4364 
>SRR8863248.40499.1 40499 length=9037 
>SRR8863248.40504.1 40504 length=16050 
>SRR8863248.40520.1 40520 length=15965 
>SRR8863248.40533.1 40533 length=14722 
>SRR8863248.40544.1 40544 length=15056 
>SRR8863248.40566.1 40566 length=15998 
>SRR8863248.40575.1 40575 length=16134 
>SRR8863248.40576.1 40576 length=16119 
>SRR8863248.40591.1 40591 length=15898 
>SRR8863248.40611.1 40611 length=15396 
>SRR8863248.40614.1 40614 length=15947 
>SRR8863248.40623.1 40623 length=15876 
>SRR8863248.40635.1 40635 length=15675 
>SRR8863248.40656.1 40656 length=4272 
>SRR8863248.40682.1 40682 length=8000 
>SRR8863248.40686.1 40686 length=16177 
>SRR8863248.40701.1 40701 length=15985 
>SRR8863248.40703.1 40703 length=15719 
>SRR8863248.40710.1 40710 length=16457 
>SRR8863248.40712.1 40712 length=15976 
>SRR8863248.40715.1 40715 length=16092 
>SRR8863248.40721.1 40721 length=16199 
>SRR8863248.40752.1 40752 length=16078 
>SRR8863248.40799.1 40799 length=8986 
>SRR8863248.40809.1 40809 length=8096 
>SRR8863248.40824.1 40824 length=16006 
>SRR8863248.40836.1 40836 length=16360 
>SRR8863248.40863.1 40863 length=15280 
>SRR8863248.40871.1 40871 length=14736 
>SRR8863248.40916.1 40916 length=15748 
>SRR8863248.40979.1 40979 length=10953 
>SRR8863248.40993.1 40993 length=16130 
>SRR8863248.41014.1 41014 length=16208 
>SRR8863248.41033.1 41033 length=16274 
>SRR8863248.41044.1 41044 length=16012 
>SRR8863248.41057.1 41057 length=16191 
>SRR8863248.41061.1 41061 length=14609 
>SRR8863248.41119.1 41119 length=1124 
>SRR8863248.41217.1 41217 length=16055 
>SRR8863248.41252.1 41252 length=16228 
>SRR8863248.41347.1 41347 length=16036 
>SRR8863248.41360.1 41360 length=16231 
>SRR8863248.41386.1 41386 length=2320 
>SRR8863248.41412.1 41412 length=14509 
>SRR8863248.41427.1 41427 length=16064 
>SRR8863248.41465.1 41465 length=16126 
>SRR8863248.41493.1 41493 length=16028 
>SRR8863248.41494.1 41494 length=16185 
>SRR8863248.41497.1 41497 length=16059 
>SRR8863248.41500.1 41500 length=15471 
>SRR8863248.41502.1 41502 length=1924 
>SRR8863248.41545.1 41545 length=16100 
>SRR8863248.41550.1 41550 length=5016 
>SRR8863248.41557.1 41557 length=16279 
>SRR8863248.41574.1 41574 length=8310 
>SRR8863248.41586.1 41586 length=16057 
>SRR8863248.41596.1 41596 length=5670 
>SRR8863248.41597.1 41597 length=15845 
>SRR8863248.41626.1 41626 length=15814 
>SRR8863248.41659.1 41659 length=15913 
>SRR8863248.41673.1 41673 length=16269 
>SRR8863248.41792.1 41792 length=16245 
>SRR8863248.41804.1 41804 length=15998 
>SRR8863248.41821.1 41821 length=16077 
>SRR8863248.41836.1 41836 length=16241 
>SRR8863248.41853.1 41853 length=15806 
>SRR8863248.41907.1 41907 length=15252 
>SRR8863248.41908.1 41908 length=14765 
>SRR8863248.41911.1 41911 length=16067 
>SRR8863248.41913.1 41913 length=15916 
>SRR8863248.42001.1 42001 length=16342 
>SRR8863248.42030.1 42030 length=16428 
>SRR8863248.42052.1 42052 length=16126 
>SRR8863248.42089.1 42089 length=14320 
>SRR8863248.42101.1 42101 length=15871 
>SRR8863248.42110.1 42110 length=13267 
>SRR8863248.42135.1 42135 length=16238 
>SRR8863248.42136.1 42136 length=16212 
>SRR8863248.42160.1 42160 length=8970 
>SRR8863248.42184.1 42184 length=16019 
>SRR8863248.42197.1 42197 length=15929 
>SRR8863248.42200.1 42200 length=16009 
>SRR8863248.42213.1 42213 length=16161 
>SRR8863248.42220.1 42220 length=15688 
>SRR8863248.42227.1 42227 length=15763 
>SRR8863248.42248.1 42248 length=9174 
>SRR8863248.42250.1 42250 length=9428 
>SRR8863248.42283.1 42283 length=15872 
>SRR8863248.42285.1 42285 length=9611 
>SRR8863248.42305.1 42305 length=4860 
>SRR8863248.42308.1 42308 length=2034 
>SRR8863248.42336.1 42336 length=16327 
>SRR8863248.42342.1 42342 length=15749 
>SRR8863248.42356.1 42356 length=16157 
>SRR8863248.42357.1 42357 length=16045 
>SRR8863248.42363.1 42363 length=6287 
>SRR8863248.42392.1 42392 length=16179 
>SRR8863248.42408.1 42408 length=14762 
>SRR8863248.42451.1 42451 length=15976 
>SRR8863248.42452.1 42452 length=16052 
>SRR8863248.42468.1 42468 length=15481 
>SRR8863248.42514.1 42514 length=16147 
>SRR8863248.42523.1 42523 length=16363 
>SRR8863248.42548.1 42548 length=12563 
>SRR8863248.42588.1 42588 length=15365 
>SRR8863248.42617.1 42617 length=14463 
>SRR8863248.42654.1 42654 length=15945 
>SRR8863248.42679.1 42679 length=16060 
>SRR8863248.42698.1 42698 length=16112 
>SRR8863248.42750.1 42750 length=14516 
>SRR8863248.42792.1 42792 length=9202 
>SRR8863248.42934.1 42934 length=1213 
>SRR8863248.42966.1 42966 length=15934 
>SRR8863248.42978.1 42978 length=16165 
>SRR8863248.42989.1 42989 length=4554 
>SRR8863248.43096.1 43096 length=15985 
>SRR8863248.43180.1 43180 length=15477 
>SRR8863248.43184.1 43184 length=16086 
>SRR8863248.43189.1 43189 length=15880 
>SRR8863248.43191.1 43191 length=16141 
>SRR8863248.43225.1 43225 length=16160 
>SRR8863248.43229.1 43229 length=16080 
>SRR8863248.43230.1 43230 length=16351 
>SRR8863248.43241.1 43241 length=5764 
>SRR8863248.43277.1 43277 length=16095 
>SRR8863248.43283.1 43283 length=16141 
>SRR8863248.43299.1 43299 length=13122 
>SRR8863248.43316.1 43316 length=16220 
>SRR8863248.43323.1 43323 length=16056 
>SRR8863248.43342.1 43342 length=15735 
>SRR8863248.43350.1 43350 length=16136 
>SRR8863248.43352.1 43352 length=15966 
>SRR8863248.43353.1 43353 length=16302 
>SRR8863248.43357.1 43357 length=15053 
>SRR8863248.43365.1 43365 length=15962 
>SRR8863248.43368.1 43368 length=16333 
>SRR8863248.43407.1 43407 length=16111 
>SRR8863248.43420.1 43420 length=14963 
>SRR8863248.43426.1 43426 length=16099 
>SRR8863248.43436.1 43436 length=15493 
>SRR8863248.43465.1 43465 length=15362 
>SRR8863248.43467.1 43467 length=16001 
>SRR8863248.43469.1 43469 length=14651 
>SRR8863248.43511.1 43511 length=16061 
>SRR8863248.43523.1 43523 length=8097 
>SRR8863248.43546.1 43546 length=15615 
>SRR8863248.43589.1 43589 length=16387 
>SRR8863248.43598.1 43598 length=16171 
>SRR8863248.43604.1 43604 length=15878 
>SRR8863248.43624.1 43624 length=15753 
>SRR8863248.43654.1 43654 length=15865 
>SRR8863248.43668.1 43668 length=15224 
>SRR8863248.43677.1 43677 length=16028 
>SRR8863248.43699.1 43699 length=9214 
>SRR8863248.43702.1 43702 length=15629 
>SRR8863248.43709.1 43709 length=15787 
>SRR8863248.43715.1 43715 length=13410 
>SRR8863248.43719.1 43719 length=15517 
>SRR8863248.43725.1 43725 length=15339 
>SRR8863248.43763.1 43763 length=15323 
>SRR8863248.43797.1 43797 length=8178 
>SRR8863248.43799.1 43799 length=3722 
>SRR8863248.43804.1 43804 length=13423 
>SRR8863248.43809.1 43809 length=16139 
>SRR8863248.43823.1 43823 length=15945 
>SRR8863248.43830.1 43830 length=13631 
>SRR8863248.43833.1 43833 length=15826 
>SRR8863248.43842.1 43842 length=7939 
>SRR8863248.43846.1 43846 length=11548 
>SRR8863248.43912.1 43912 length=15707 
>SRR8863248.43939.1 43939 length=15365 
>SRR8863248.43944.1 43944 length=16098 
>SRR8863248.44030.1 44030 length=5071 
>SRR8863248.44031.1 44031 length=16322 
>SRR8863248.44036.1 44036 length=15859 
>SRR8863248.44043.1 44043 length=16147 
>SRR8863248.44053.1 44053 length=16049 
>SRR8863248.44058.1 44058 length=3335 
>SRR8863248.44062.1 44062 length=16177 
>SRR8863248.44063.1 44063 length=16056 
>SRR8863248.44064.1 44064 length=14688 
>SRR8863248.44070.1 44070 length=15818 
>SRR8863248.44091.1 44091 length=15876 
>SRR8863248.44119.1 44119 length=16270 
>SRR8863248.44136.1 44136 length=16099 
>SRR8863248.44223.1 44223 length=16010 
>SRR8863248.44224.1 44224 length=1575 
>SRR8863248.44248.1 44248 length=16150 
>SRR8863248.44255.1 44255 length=15999 
>SRR8863248.44325.1 44325 length=4064 
>SRR8863248.44342.1 44342 length=16081 
>SRR8863248.44351.1 44351 length=9753 
>SRR8863248.44382.1 44382 length=16086 
>SRR8863248.44384.1 44384 length=15994 
>SRR8863248.44403.1 44403 length=16173 
>SRR8863248.44419.1 44419 length=16164 
>SRR8863248.44497.1 44497 length=16076 
>SRR8863248.44510.1 44510 length=15807 
>SRR8863248.44515.1 44515 length=16420 
>SRR8863248.44546.1 44546 length=16353 
>SRR8863248.44579.1 44579 length=3586 
>SRR8863248.44583.1 44583 length=15998 
>SRR8863248.44589.1 44589 length=15692 
>SRR8863248.44601.1 44601 length=16183 
>SRR8863248.44607.1 44607 length=15984 
>SRR8863248.44608.1 44608 length=3600 
>SRR8863248.44619.1 44619 length=14354 
>SRR8863248.44632.1 44632 length=13796 
>SRR8863248.44643.1 44643 length=15159 
>SRR8863248.44686.1 44686 length=15964 
>SRR8863248.44688.1 44688 length=15886 
>SRR8863248.44705.1 44705 length=13305 
>SRR8863248.44714.1 44714 length=15886 
>SRR8863248.44721.1 44721 length=15895 
>SRR8863248.44729.1 44729 length=15777 
>SRR8863248.44738.1 44738 length=16245 
>SRR8863248.44739.1 44739 length=16149 
>SRR8863248.44751.1 44751 length=13823 
>SRR8863248.44752.1 44752 length=6419 
>SRR8863248.44753.1 44753 length=10135 
>SRR8863248.44765.1 44765 length=15933 
>SRR8863248.44770.1 44770 length=15972 
>SRR8863248.44793.1 44793 length=14584 
>SRR8863248.44800.1 44800 length=14440 
>SRR8863248.44827.1 44827 length=15754 
>SRR8863248.44843.1 44843 length=15886 
>SRR8863248.44880.1 44880 length=6126 
>SRR8863248.44883.1 44883 length=16313 
>SRR8863248.44927.1 44927 length=16148 
>SRR8863248.44928.1 44928 length=13567 
>SRR8863248.44941.1 44941 length=15694 
>SRR8863248.44947.1 44947 length=15680 
>SRR8863248.44955.1 44955 length=14888 
>SRR8863248.44973.1 44973 length=14629 
>SRR8863248.44981.1 44981 length=15987 
>SRR8863248.44985.1 44985 length=13098 
>SRR8863248.45006.1 45006 length=15938 
>SRR8863248.45017.1 45017 length=16144 
>SRR8863248.45020.1 45020 length=11047 
>SRR8863248.45023.1 45023 length=15357 
>SRR8863248.45029.1 45029 length=16057 
>SRR8863248.45043.1 45043 length=14680 
>SRR8863248.45064.1 45064 length=16029 
>SRR8863248.45084.1 45084 length=16179 
>SRR8863248.45117.1 45117 length=15843 
>SRR8863248.45118.1 45118 length=15901 
>SRR8863248.45141.1 45141 length=1291 
>SRR8863248.45179.1 45179 length=12701 
>SRR8863248.45222.1 45222 length=15953 
>SRR8863248.45224.1 45224 length=16019 
>SRR8863248.45230.1 45230 length=16249 
>SRR8863248.45243.1 45243 length=16220 
>SRR8863248.45251.1 45251 length=15925 
>SRR8863248.45278.1 45278 length=9693 
>SRR8863248.45280.1 45280 length=10565 
>SRR8863248.45284.1 45284 length=15932 
>SRR8863248.45292.1 45292 length=2989 
>SRR8863248.45306.1 45306 length=15615 
>SRR8863248.45309.1 45309 length=12961 
>SRR8863248.45310.1 45310 length=5127 
>SRR8863248.45317.1 45317 length=6125 
>SRR8863248.45326.1 45326 length=15587 
>SRR8863248.45335.1 45335 length=16033 
>SRR8863248.45339.1 45339 length=14947 
>SRR8863248.45349.1 45349 length=13163 
>SRR8863248.45357.1 45357 length=16251 
>SRR8863248.45358.1 45358 length=15785 
>SRR8863248.45379.1 45379 length=16017 
>SRR8863248.45395.1 45395 length=6765 
>SRR8863248.45412.1 45412 length=15341 
>SRR8863248.45423.1 45423 length=15817 
>SRR8863248.45431.1 45431 length=6958 
>SRR8863248.45465.1 45465 length=15661 
>SRR8863248.45486.1 45486 length=7594 
>SRR8863248.45489.1 45489 length=7159 
>SRR8863248.45490.1 45490 length=15832 
>SRR8863248.45497.1 45497 length=6481 
>SRR8863248.45502.1 45502 length=9154 
>SRR8863248.45524.1 45524 length=15756 
>SRR8863248.45551.1 45551 length=15612 
>SRR8863248.45566.1 45566 length=16259 
>SRR8863248.45575.1 45575 length=15983 
>SRR8863248.45634.1 45634 length=15915 
>SRR8863248.45651.1 45651 length=16062 
>SRR8863248.45659.1 45659 length=16244 
>SRR8863248.45662.1 45662 length=16375 
>SRR8863248.45669.1 45669 length=16227 
>SRR8863248.45690.1 45690 length=16049 
>SRR8863248.45710.1 45710 length=16175 
>SRR8863248.45719.1 45719 length=16160 
>SRR8863248.45723.1 45723 length=16264 
>SRR8863248.45737.1 45737 length=5180 
>SRR8863248.45764.1 45764 length=15702 
>SRR8863248.45771.1 45771 length=16104 
>SRR8863248.45782.1 45782 length=15650 
>SRR8863248.45800.1 45800 length=15518 
>SRR8863248.45814.1 45814 length=16125 
>SRR8863248.45818.1 45818 length=16165 
>SRR8863248.45828.1 45828 length=14209 
>SRR8863248.45859.1 45859 length=16170 
>SRR8863248.45879.1 45879 length=8697 
>SRR8863248.45883.1 45883 length=16002 
>SRR8863248.45944.1 45944 length=16118 
>SRR8863248.45954.1 45954 length=11300 
>SRR8863248.45959.1 45959 length=16138 
>SRR8863248.46003.1 46003 length=11435 
>SRR8863248.46044.1 46044 length=15896 
>SRR8863248.46093.1 46093 length=16117 
>SRR8863248.46098.1 46098 length=15153 
>SRR8863248.46099.1 46099 length=13718 
>SRR8863248.46100.1 46100 length=15947 
>SRR8863248.46110.1 46110 length=14173 
>SRR8863248.46123.1 46123 length=16154 
>SRR8863248.46130.1 46130 length=15928 
>SRR8863248.46145.1 46145 length=15868 
>SRR8863248.46156.1 46156 length=15271 
>SRR8863248.46159.1 46159 length=16236 
>SRR8863248.46201.1 46201 length=1258 
>SRR8863248.46204.1 46204 length=15559 
>SRR8863248.46220.1 46220 length=15311 
>SRR8863248.46222.1 46222 length=16212 
>SRR8863248.46236.1 46236 length=15999 
>SRR8863248.46245.1 46245 length=16019 
>SRR8863248.46248.1 46248 length=16274 
>SRR8863248.46250.1 46250 length=16171 
>SRR8863248.46272.1 46272 length=15559 
>SRR8863248.46280.1 46280 length=3019 
>SRR8863248.46297.1 46297 length=10595 
>SRR8863248.46313.1 46313 length=10540 
>SRR8863248.46323.1 46323 length=16063 
>SRR8863248.46349.1 46349 length=15238 
>SRR8863248.46353.1 46353 length=15476 
>SRR8863248.46366.1 46366 length=16002 
>SRR8863248.46367.1 46367 length=16022 
>SRR8863248.46373.1 46373 length=16172 
>SRR8863248.46390.1 46390 length=15523 
>SRR8863248.46397.1 46397 length=15776 
>SRR8863248.46422.1 46422 length=7662 
>SRR8863248.46442.1 46442 length=15063 
>SRR8863248.46445.1 46445 length=15379 
>SRR8863248.46481.1 46481 length=15732 
>SRR8863248.46485.1 46485 length=15371 
>SRR8863248.46518.1 46518 length=16257 
>SRR8863248.46519.1 46519 length=2499 
>SRR8863248.46568.1 46568 length=5283 
>SRR8863248.46572.1 46572 length=16183 
>SRR8863248.46598.1 46598 length=5365 
>SRR8863248.46618.1 46618 length=11716 
>SRR8863248.46619.1 46619 length=15714 
>SRR8863248.46622.1 46622 length=15940 
>SRR8863248.46629.1 46629 length=15679 
>SRR8863248.46655.1 46655 length=15399 
>SRR8863248.46659.1 46659 length=16279 
>SRR8863248.46715.1 46715 length=14998 
>SRR8863248.46720.1 46720 length=15359 
>SRR8863248.46771.1 46771 length=14668 
>SRR8863248.46773.1 46773 length=2541 
>SRR8863248.46817.1 46817 length=15716 
>SRR8863248.46821.1 46821 length=15126 
>SRR8863248.46826.1 46826 length=13436 
>SRR8863248.46844.1 46844 length=15617 
>SRR8863248.46860.1 46860 length=14673 
>SRR8863248.46882.1 46882 length=15743 
>SRR8863248.46886.1 46886 length=15917 
>SRR8863248.46912.1 46912 length=2692 
>SRR8863248.46933.1 46933 length=16294 
>SRR8863248.46941.1 46941 length=15524 
>SRR8863248.46957.1 46957 length=15308 
>SRR8863248.46960.1 46960 length=15913 
>SRR8863248.46980.1 46980 length=16107 
>SRR8863248.46994.1 46994 length=10626 
>SRR8863248.47011.1 47011 length=15927 
>SRR8863248.47023.1 47023 length=9083 
>SRR8863248.47035.1 47035 length=14957 
>SRR8863248.47039.1 47039 length=15944 
>SRR8863248.47063.1 47063 length=15931 
>SRR8863248.47097.1 47097 length=15617 
>SRR8863248.47152.1 47152 length=16043 
>SRR8863248.47160.1 47160 length=15857 
>SRR8863248.47222.1 47222 length=15821 
>SRR8863248.47234.1 47234 length=7353 
>SRR8863248.47275.1 47275 length=15376 
>SRR8863248.47295.1 47295 length=1537 
>SRR8863248.47320.1 47320 length=15632 
>SRR8863248.47357.1 47357 length=16174 
>SRR8863248.47364.1 47364 length=7194 
>SRR8863248.47384.1 47384 length=16324 
>SRR8863248.47390.1 47390 length=15990 
>SRR8863248.47426.1 47426 length=16265 
>SRR8863248.47429.1 47429 length=14446 
>SRR8863248.47434.1 47434 length=16119 
>SRR8863248.47471.1 47471 length=16251 
>SRR8863248.47579.1 47579 length=15983 
>SRR8863248.47683.1 47683 length=16043 
>SRR8863248.47719.1 47719 length=16265 
>SRR8863248.47757.1 47757 length=15385 
>SRR8863248.47770.1 47770 length=15989 
>SRR8863248.47802.1 47802 length=4068 
>SRR8863248.47811.1 47811 length=16185 
>SRR8863248.47876.1 47876 length=16334 
>SRR8863248.47933.1 47933 length=16145 
>SRR8863248.48017.1 48017 length=15969 
>SRR8863248.48080.1 48080 length=15746 
>SRR8863248.48097.1 48097 length=11301 
>SRR8863248.48136.1 48136 length=16318 
>SRR8863248.48143.1 48143 length=12752 
>SRR8863248.48154.1 48154 length=14231 
>SRR8863248.48183.1 48183 length=3102 
>SRR8863248.48194.1 48194 length=15648 
>SRR8863248.48205.1 48205 length=16098 
>SRR8863248.48212.1 48212 length=16228 
>SRR8863248.48214.1 48214 length=16361 
>SRR8863248.48233.1 48233 length=3821 
>SRR8863248.48235.1 48235 length=10556 
>SRR8863248.48239.1 48239 length=9476 
>SRR8863248.48247.1 48247 length=15501 
>SRR8863248.48292.1 48292 length=16020 
>SRR8863248.48304.1 48304 length=15845 
>SRR8863248.48322.1 48322 length=15938 
>SRR8863248.48336.1 48336 length=16288 
>SRR8863248.48345.1 48345 length=15075 
>SRR8863248.48348.1 48348 length=2580 
>SRR8863248.48367.1 48367 length=16021 
>SRR8863248.48369.1 48369 length=15953 
>SRR8863248.48373.1 48373 length=15644 
>SRR8863248.48375.1 48375 length=15904 
>SRR8863248.48384.1 48384 length=15708 
>SRR8863248.48395.1 48395 length=15988 
>SRR8863248.48399.1 48399 length=15807 
>SRR8863248.48418.1 48418 length=16219 
>SRR8863248.48422.1 48422 length=15316 
>SRR8863248.48425.1 48425 length=16064 
>SRR8863248.48427.1 48427 length=15300 
>SRR8863248.48433.1 48433 length=16275 
>SRR8863248.48455.1 48455 length=14877 
>SRR8863248.48462.1 48462 length=16204 
>SRR8863248.48463.1 48463 length=12494 
>SRR8863248.48497.1 48497 length=16210 
>SRR8863248.48502.1 48502 length=15546 
>SRR8863248.48505.1 48505 length=14754 
>SRR8863248.48508.1 48508 length=15380 
>SRR8863248.48513.1 48513 length=15918 
>SRR8863248.48520.1 48520 length=15320 
>SRR8863248.48521.1 48521 length=15846 
>SRR8863248.48524.1 48524 length=16101 
>SRR8863248.48529.1 48529 length=15363 
>SRR8863248.48557.1 48557 length=16358 
>SRR8863248.48558.1 48558 length=16093 
>SRR8863248.48578.1 48578 length=16414 
>SRR8863248.48589.1 48589 length=16134 
>SRR8863248.48665.1 48665 length=16138 
>SRR8863248.48666.1 48666 length=16128 
>SRR8863248.48680.1 48680 length=16124 
>SRR8863248.48715.1 48715 length=16247 
>SRR8863248.48745.1 48745 length=16265 
>SRR8863248.48815.1 48815 length=16237 
>SRR8863248.48824.1 48824 length=14547 
>SRR8863248.48850.1 48850 length=16372 
>SRR8863248.48955.1 48955 length=16225 
>SRR8863248.48998.1 48998 length=16418 
>SRR8863248.49136.1 49136 length=16102 
>SRR8863248.49179.1 49179 length=11511 
>SRR8863248.49181.1 49181 length=14908 
>SRR8863248.49184.1 49184 length=16074 
>SRR8863248.49192.1 49192 length=1953 
>SRR8863248.49201.1 49201 length=16285 
>SRR8863248.49207.1 49207 length=16178 
>SRR8863248.49212.1 49212 length=2405 
>SRR8863248.49231.1 49231 length=9651 
>SRR8863248.49252.1 49252 length=1742 
>SRR8863248.49258.1 49258 length=15955 
>SRR8863248.49274.1 49274 length=15496 
>SRR8863248.49288.1 49288 length=15688 
>SRR8863248.49295.1 49295 length=3961 
>SRR8863248.49297.1 49297 length=1151 
>SRR8863248.49298.1 49298 length=16104 
>SRR8863248.49301.1 49301 length=14564 
>SRR8863248.49311.1 49311 length=15742 
>SRR8863248.49314.1 49314 length=15764 
>SRR8863248.49322.1 49322 length=4921 
>SRR8863248.49328.1 49328 length=16262 
>SRR8863248.49331.1 49331 length=8994 
>SRR8863248.49337.1 49337 length=7061 
>SRR8863248.49352.1 49352 length=15928 
>SRR8863248.49363.1 49363 length=15132 
>SRR8863248.49385.1 49385 length=11106 
>SRR8863248.49410.1 49410 length=15943 
>SRR8863248.49425.1 49425 length=16356 
>SRR8863248.49431.1 49431 length=15764 
>SRR8863248.49451.1 49451 length=16261 
>SRR8863248.49471.1 49471 length=16216 
>SRR8863248.49472.1 49472 length=16119 
>SRR8863248.49505.1 49505 length=11190 
>SRR8863248.49506.1 49506 length=16195 
>SRR8863248.49520.1 49520 length=16062 
>SRR8863248.49541.1 49541 length=16192 
>SRR8863248.49549.1 49549 length=16136 
>SRR8863248.49563.1 49563 length=16421 
>SRR8863248.49587.1 49587 length=16140 
>SRR8863248.49593.1 49593 length=15578 
>SRR8863248.49602.1 49602 length=15769 
>SRR8863248.49614.1 49614 length=16045 
>SRR8863248.49695.1 49695 length=16077 
>SRR8863248.49715.1 49715 length=16341 
>SRR8863248.49718.1 49718 length=16219 
>SRR8863248.49725.1 49725 length=15250 
>SRR8863248.49735.1 49735 length=16162 
>SRR8863248.49747.1 49747 length=16024 
>SRR8863248.49803.1 49803 length=15985 
>SRR8863248.49815.1 49815 length=15869 
>SRR8863248.49824.1 49824 length=16164 
>SRR8863248.49826.1 49826 length=13794 
>SRR8863248.49836.1 49836 length=16005 
>SRR8863248.49845.1 49845 length=16229 
>SRR8863248.49854.1 49854 length=16352 
>SRR8863248.49858.1 49858 length=15485 
>SRR8863248.49866.1 49866 length=16245 
>SRR8863248.49879.1 49879 length=15679 
>SRR8863248.49894.1 49894 length=16104 
>SRR8863248.49931.1 49931 length=16022 
>SRR8863248.49964.1 49964 length=15879 
>SRR8863248.50008.1 50008 length=5127 
>SRR8863248.50013.1 50013 length=16205 
>SRR8863248.50057.1 50057 length=16287 
>SRR8863248.50077.1 50077 length=16111 
>SRR8863248.50087.1 50087 length=4365 
>SRR8863248.50115.1 50115 length=16054 
>SRR8863248.50188.1 50188 length=16027 
>SRR8863248.50200.1 50200 length=15385 
>SRR8863248.50247.1 50247 length=16052 
>SRR8863248.50319.1 50319 length=8249 
>SRR8863248.50324.1 50324 length=16229 
>SRR8863248.50372.1 50372 length=16324 
>SRR8863248.50488.1 50488 length=15897 
>SRR8863248.50549.1 50549 length=16083 
>SRR8863248.50558.1 50558 length=16146 
>SRR8863248.50642.1 50642 length=1110 
>SRR8863248.50734.1 50734 length=16127 
>SRR8863248.50736.1 50736 length=15151 
>SRR8863248.50755.1 50755 length=3870 
>SRR8863248.50877.1 50877 length=9241 
>SRR8863248.50881.1 50881 length=15752 
>SRR8863248.50886.1 50886 length=15154 
>SRR8863248.50924.1 50924 length=15863 
>SRR8863248.50925.1 50925 length=16263 
>SRR8863248.50926.1 50926 length=16080 
>SRR8863248.50938.1 50938 length=16446 
>SRR8863248.50943.1 50943 length=16101 
>SRR8863248.50948.1 50948 length=15357 
>SRR8863248.51028.1 51028 length=15813 
>SRR8863248.51042.1 51042 length=16171 
>SRR8863248.51049.1 51049 length=16282 
>SRR8863248.51060.1 51060 length=15936 
>SRR8863248.51076.1 51076 length=16289 
>SRR8863248.51091.1 51091 length=13181 
>SRR8863248.51094.1 51094 length=16001 
>SRR8863248.51100.1 51100 length=16043 
>SRR8863248.51107.1 51107 length=1979 
>SRR8863248.51147.1 51147 length=15833 
>SRR8863248.51158.1 51158 length=2170 
>SRR8863248.51168.1 51168 length=16009 
>SRR8863248.51174.1 51174 length=16310 
>SRR8863248.51175.1 51175 length=15643 
>SRR8863248.51179.1 51179 length=16271 
>SRR8863248.51224.1 51224 length=16253 
>SRR8863248.51275.1 51275 length=15256 
>SRR8863248.51290.1 51290 length=13144 
>SRR8863248.51295.1 51295 length=15520 
>SRR8863248.51314.1 51314 length=15681 
>SRR8863248.51321.1 51321 length=6857 
>SRR8863248.51344.1 51344 length=15284 
>SRR8863248.51348.1 51348 length=15585 
>SRR8863248.51413.1 51413 length=16136 
>SRR8863248.51428.1 51428 length=16264 
>SRR8863248.51504.1 51504 length=16389 
>SRR8863248.51524.1 51524 length=3252 
>SRR8863248.51526.1 51526 length=16037 
>SRR8863248.51527.1 51527 length=15618 
>SRR8863248.51545.1 51545 length=15064 
>SRR8863248.51561.1 51561 length=16084 
>SRR8863248.51597.1 51597 length=15959 
>SRR8863248.51599.1 51599 length=16023 
>SRR8863248.51611.1 51611 length=15121 
>SRR8863248.51613.1 51613 length=16205 
>SRR8863248.51614.1 51614 length=15692 
>SRR8863248.51637.1 51637 length=16216 
>SRR8863248.51651.1 51651 length=15961 
>SRR8863248.51657.1 51657 length=14871 
>SRR8863248.51663.1 51663 length=16060 
>SRR8863248.51691.1 51691 length=16135 
>SRR8863248.51694.1 51694 length=14648 
>SRR8863248.51731.1 51731 length=16075 
>SRR8863248.51744.1 51744 length=15936 
>SRR8863248.51757.1 51757 length=2456 
>SRR8863248.51769.1 51769 length=14019 
>SRR8863248.51849.1 51849 length=15712 
>SRR8863248.51886.1 51886 length=15477 
>SRR8863248.51896.1 51896 length=15995 
>SRR8863248.51943.1 51943 length=15993 
>SRR8863248.51970.1 51970 length=16344 
>SRR8863248.51982.1 51982 length=15177 
>SRR8863248.51995.1 51995 length=16176 
>SRR8863248.52026.1 52026 length=16156 
>SRR8863248.52030.1 52030 length=16164 
>SRR8863248.52034.1 52034 length=16240 
>SRR8863248.52035.1 52035 length=16278 
>SRR8863248.52045.1 52045 length=14847 
>SRR8863248.52058.1 52058 length=15670 
>SRR8863248.52072.1 52072 length=16077 
>SRR8863248.52080.1 52080 length=15423 
>SRR8863248.52099.1 52099 length=16082 
>SRR8863248.52122.1 52122 length=6728 
>SRR8863248.52126.1 52126 length=16029 
>SRR8863248.52147.1 52147 length=15995 
>SRR8863248.52151.1 52151 length=15236 
>SRR8863248.52161.1 52161 length=16047 
>SRR8863248.52164.1 52164 length=11560 
>SRR8863248.52174.1 52174 length=14453 
>SRR8863248.52209.1 52209 length=16330 
>SRR8863248.52212.1 52212 length=16162 
>SRR8863248.52213.1 52213 length=16155 
>SRR8863248.52215.1 52215 length=16145 
>SRR8863248.52271.1 52271 length=16191 
>SRR8863248.52274.1 52274 length=16195 
>SRR8863248.52288.1 52288 length=15709 
>SRR8863248.52352.1 52352 length=12444 
>SRR8863248.52354.1 52354 length=15985 
>SRR8863248.52385.1 52385 length=15619 
>SRR8863248.52392.1 52392 length=13963 
>SRR8863248.52423.1 52423 length=16151 
>SRR8863248.52424.1 52424 length=15466 
>SRR8863248.52431.1 52431 length=16122 
>SRR8863248.52447.1 52447 length=11710 
>SRR8863248.52451.1 52451 length=15816 
>SRR8863248.52475.1 52475 length=15462 
>SRR8863248.52504.1 52504 length=11324 
>SRR8863248.52512.1 52512 length=15262 
>SRR8863248.52514.1 52514 length=11047 
>SRR8863248.52527.1 52527 length=9269 
>SRR8863248.52543.1 52543 length=15773 
>SRR8863248.52551.1 52551 length=15595 
>SRR8863248.52560.1 52560 length=4930 
>SRR8863248.52592.1 52592 length=15335 
>SRR8863248.52655.1 52655 length=15963 
>SRR8863248.52661.1 52661 length=11132 
>SRR8863248.52669.1 52669 length=14888 
>SRR8863248.52674.1 52674 length=6123 
>SRR8863248.52683.1 52683 length=7230 
>SRR8863248.52706.1 52706 length=15934 
>SRR8863248.52716.1 52716 length=10958 
>SRR8863248.52721.1 52721 length=15918 
>SRR8863248.52723.1 52723 length=15855 
>SRR8863248.52732.1 52732 length=2103 
>SRR8863248.52734.1 52734 length=15713 
>SRR8863248.52744.1 52744 length=16095 
>SRR8863248.52754.1 52754 length=15754 
>SRR8863248.52759.1 52759 length=15649 
>SRR8863248.52774.1 52774 length=9119 
>SRR8863248.52803.1 52803 length=15974 
>SRR8863248.52805.1 52805 length=15380 
>SRR8863248.52812.1 52812 length=16039 
>SRR8863248.52814.1 52814 length=15429 
>SRR8863248.52848.1 52848 length=15943 
>SRR8863248.52849.1 52849 length=15679 
>SRR8863248.52851.1 52851 length=16137 
>SRR8863248.52856.1 52856 length=14026 
>SRR8863248.52883.1 52883 length=15541 
>SRR8863248.52891.1 52891 length=16039 
>SRR8863248.52904.1 52904 length=16154 
>SRR8863248.52934.1 52934 length=12240 
>SRR8863248.53020.1 53020 length=16280 
>SRR8863248.53024.1 53024 length=16203 
>SRR8863248.53038.1 53038 length=13100 
>SRR8863248.53071.1 53071 length=15907 
>SRR8863248.53074.1 53074 length=7530 
>SRR8863248.53103.1 53103 length=16033 
>SRR8863248.53120.1 53120 length=15666 
>SRR8863248.53130.1 53130 length=16290 
>SRR8863248.53173.1 53173 length=16272 
>SRR8863248.53196.1 53196 length=16016 
>SRR8863248.53300.1 53300 length=16191 
>SRR8863248.53315.1 53315 length=16073 
>SRR8863248.53329.1 53329 length=7509 
>SRR8863248.53337.1 53337 length=16174 
>SRR8863248.53379.1 53379 length=16153 
>SRR8863248.53397.1 53397 length=15860 
>SRR8863248.53408.1 53408 length=16156 
>SRR8863248.53420.1 53420 length=15904 
>SRR8863248.53436.1 53436 length=15467 
>SRR8863248.53443.1 53443 length=9453 
>SRR8863248.53445.1 53445 length=14176 
>SRR8863248.53452.1 53452 length=15928 
>SRR8863248.53454.1 53454 length=15729 
>SRR8863248.53479.1 53479 length=14704 
>SRR8863248.53483.1 53483 length=15825 
>SRR8863248.53486.1 53486 length=9297 
>SRR8863248.53510.1 53510 length=15627 
>SRR8863248.53511.1 53511 length=16025 
>SRR8863248.53530.1 53530 length=16261 
>SRR8863248.53543.1 53543 length=9481 
>SRR8863248.53550.1 53550 length=1519 
>SRR8863248.53570.1 53570 length=14372 
>SRR8863248.53571.1 53571 length=8395 
>SRR8863248.53588.1 53588 length=15039 
>SRR8863248.53589.1 53589 length=15210 
>SRR8863248.53592.1 53592 length=15225 
>SRR8863248.53598.1 53598 length=16165 
>SRR8863248.53615.1 53615 length=10922 
>SRR8863248.53645.1 53645 length=10043 
>SRR8863248.53654.1 53654 length=15223 
>SRR8863248.53658.1 53658 length=2832 
>SRR8863248.53661.1 53661 length=14166 
>SRR8863248.53674.1 53674 length=2476 
>SRR8863248.53685.1 53685 length=1923 
>SRR8863248.53721.1 53721 length=1910 
>SRR8863248.53744.1 53744 length=15678 
>SRR8863248.53749.1 53749 length=15895 
>SRR8863248.53754.1 53754 length=16121 
>SRR8863248.53759.1 53759 length=15558 
>SRR8863248.53760.1 53760 length=4348 
>SRR8863248.53768.1 53768 length=15943 
>SRR8863248.53804.1 53804 length=15575 
>SRR8863248.53810.1 53810 length=15993 
>SRR8863248.53824.1 53824 length=16138 
>SRR8863248.53825.1 53825 length=9135 
>SRR8863248.53834.1 53834 length=15710 
>SRR8863248.53852.1 53852 length=16064 
>SRR8863248.53876.1 53876 length=16157 
>SRR8863248.53881.1 53881 length=15890 
>SRR8863248.53884.1 53884 length=8561 
>SRR8863248.53891.1 53891 length=15744 
>SRR8863248.53894.1 53894 length=15936 
>SRR8863248.53907.1 53907 length=15519 
>SRR8863248.53933.1 53933 length=16147 
>SRR8863248.53956.1 53956 length=15742 
>SRR8863248.53990.1 53990 length=15894 
>SRR8863248.53994.1 53994 length=3092 
>SRR8863248.54026.1 54026 length=15954 
>SRR8863248.54027.1 54027 length=15946 
>SRR8863248.54059.1 54059 length=14873 
>SRR8863248.54074.1 54074 length=8075 
>SRR8863248.54076.1 54076 length=15673 
>SRR8863248.54078.1 54078 length=15691 
>SRR8863248.54079.1 54079 length=14360 
>SRR8863248.54105.1 54105 length=16120 
>SRR8863248.54108.1 54108 length=15722 
>SRR8863248.54110.1 54110 length=15672 
>SRR8863248.54114.1 54114 length=16033 
>SRR8863248.54189.1 54189 length=15560 
>SRR8863248.54206.1 54206 length=15895 
>SRR8863248.54213.1 54213 length=15729 
>SRR8863248.54221.1 54221 length=8045 
>SRR8863248.54227.1 54227 length=16150 
>SRR8863248.54235.1 54235 length=15981 
>SRR8863248.54259.1 54259 length=15468 
>SRR8863248.54261.1 54261 length=11421 
>SRR8863248.54286.1 54286 length=15538 
>SRR8863248.54289.1 54289 length=16125 
>SRR8863248.54296.1 54296 length=14760 
>SRR8863248.54359.1 54359 length=16063 
>SRR8863248.54363.1 54363 length=16015 
>SRR8863248.54369.1 54369 length=9496 
>SRR8863248.54401.1 54401 length=15878 
>SRR8863248.54413.1 54413 length=16062 
>SRR8863248.54427.1 54427 length=14698 
>SRR8863248.54480.1 54480 length=16128 
>SRR8863248.54482.1 54482 length=15952 
>SRR8863248.54529.1 54529 length=5052 
>SRR8863248.54533.1 54533 length=15847 
>SRR8863248.54546.1 54546 length=15881 
>SRR8863248.54559.1 54559 length=7876 
>SRR8863248.54578.1 54578 length=16075 
>SRR8863248.54579.1 54579 length=12539 
>SRR8863248.54583.1 54583 length=2778 
>SRR8863248.54584.1 54584 length=16373 
>SRR8863248.54592.1 54592 length=15650 
>SRR8863248.54624.1 54624 length=16035 
>SRR8863248.54657.1 54657 length=15300 
>SRR8863248.54692.1 54692 length=16191 
>SRR8863248.54709.1 54709 length=16185 
>SRR8863248.54791.1 54791 length=15813 
>SRR8863248.54795.1 54795 length=14240 
>SRR8863248.54799.1 54799 length=16363 
>SRR8863248.54812.1 54812 length=15951 
>SRR8863248.54815.1 54815 length=15904 
>SRR8863248.54827.1 54827 length=16042 
>SRR8863248.54843.1 54843 length=16220 
>SRR8863248.54846.1 54846 length=9871 
>SRR8863248.54865.1 54865 length=4493 
>SRR8863248.54872.1 54872 length=16107 
>SRR8863248.54874.1 54874 length=15639 
>SRR8863248.54924.1 54924 length=16298 
>SRR8863248.54927.1 54927 length=16203 
>SRR8863248.54928.1 54928 length=11137 
>SRR8863248.54931.1 54931 length=11270 
>SRR8863248.54933.1 54933 length=16124 
>SRR8863248.54945.1 54945 length=15913 
>SRR8863248.54952.1 54952 length=10724 
>SRR8863248.54962.1 54962 length=16031 
>SRR8863248.54996.1 54996 length=16247 
>SRR8863248.55005.1 55005 length=15700 
>SRR8863248.55053.1 55053 length=10407 
>SRR8863248.55057.1 55057 length=15552 
>SRR8863248.55079.1 55079 length=14659 
>SRR8863248.55083.1 55083 length=16047 
>SRR8863248.55122.1 55122 length=16035 
>SRR8863248.55125.1 55125 length=14734 
>SRR8863248.55130.1 55130 length=16095 
>SRR8863248.55134.1 55134 length=16038 
>SRR8863248.55135.1 55135 length=15715 
>SRR8863248.55151.1 55151 length=15032 
>SRR8863248.55166.1 55166 length=16106 
>SRR8863248.55167.1 55167 length=15644 
>SRR8863248.55170.1 55170 length=5292 
>SRR8863248.55173.1 55173 length=16239 
>SRR8863248.55175.1 55175 length=14798 
>SRR8863248.55180.1 55180 length=15391 
>SRR8863248.55182.1 55182 length=15035 
>SRR8863248.55200.1 55200 length=16058 
>SRR8863248.55207.1 55207 length=16892 
>SRR8863248.55215.1 55215 length=15617 
>SRR8863248.55218.1 55218 length=16156 
>SRR8863248.55229.1 55229 length=15731 
>SRR8863248.55247.1 55247 length=16211 
>SRR8863248.55261.1 55261 length=15873 
>SRR8863248.55263.1 55263 length=14862 
>SRR8863248.55280.1 55280 length=16143 
>SRR8863248.55302.1 55302 length=15669 
>SRR8863248.55315.1 55315 length=16113 
>SRR8863248.55324.1 55324 length=16055 
>SRR8863248.55339.1 55339 length=15283 
>SRR8863248.55364.1 55364 length=15282 
>SRR8863248.55368.1 55368 length=15362 
>SRR8863248.55375.1 55375 length=15328 
>SRR8863248.55379.1 55379 length=14895 
>SRR8863248.55384.1 55384 length=16140 
>SRR8863248.55386.1 55386 length=15924 
>SRR8863248.55396.1 55396 length=1945 
>SRR8863248.55397.1 55397 length=16075 
>SRR8863248.55425.1 55425 length=15913 
>SRR8863248.55442.1 55442 length=15582 
>SRR8863248.55471.1 55471 length=15736 
>SRR8863248.55477.1 55477 length=2976 
>SRR8863248.55484.1 55484 length=15674 
>SRR8863248.55488.1 55488 length=5094 
>SRR8863248.55502.1 55502 length=14507 
>SRR8863248.55511.1 55511 length=15991 
>SRR8863248.55529.1 55529 length=15822 
>SRR8863248.55535.1 55535 length=16246 
>SRR8863248.55538.1 55538 length=10288 
>SRR8863248.55547.1 55547 length=15515 
>SRR8863248.55559.1 55559 length=16257 
>SRR8863248.55582.1 55582 length=16227 
>SRR8863248.55588.1 55588 length=14705 
>SRR8863248.55595.1 55595 length=14930 
>SRR8863248.55606.1 55606 length=13820 
>SRR8863248.55614.1 55614 length=15777 
>SRR8863248.55620.1 55620 length=13057 
>SRR8863248.55626.1 55626 length=15139 
>SRR8863248.55637.1 55637 length=13891 
>SRR8863248.55661.1 55661 length=4095 
>SRR8863248.55663.1 55663 length=4775 
>SRR8863248.55665.1 55665 length=15677 
>SRR8863248.55670.1 55670 length=8550 
>SRR8863248.55676.1 55676 length=14960 
>SRR8863248.55677.1 55677 length=15889 
>SRR8863248.55683.1 55683 length=15827 
>SRR8863248.55707.1 55707 length=15445 
>SRR8863248.55714.1 55714 length=13616 
>SRR8863248.55725.1 55725 length=8887 
>SRR8863248.55729.1 55729 length=12032 
>SRR8863248.55733.1 55733 length=15760 
>SRR8863248.55755.1 55755 length=15035 
>SRR8863248.55760.1 55760 length=16393 
>SRR8863248.55768.1 55768 length=16137 
>SRR8863248.55773.1 55773 length=12810 
>SRR8863248.55775.1 55775 length=16156 
>SRR8863248.55789.1 55789 length=15691 
>SRR8863248.55800.1 55800 length=15760 
>SRR8863248.55801.1 55801 length=15822 
>SRR8863248.55820.1 55820 length=14584 
>SRR8863248.55888.1 55888 length=15751 
>SRR8863248.55896.1 55896 length=16086 
>SRR8863248.55908.1 55908 length=15992 
>SRR8863248.55917.1 55917 length=15592 
>SRR8863248.55931.1 55931 length=16041 
>SRR8863248.56054.1 56054 length=2323 
>SRR8863248.56093.1 56093 length=16245 
>SRR8863248.56132.1 56132 length=15777 
>SRR8863248.56174.1 56174 length=9472 
>SRR8863248.56192.1 56192 length=16193 
>SRR8863248.56223.1 56223 length=15889 
>SRR8863248.56252.1 56252 length=15849 
>SRR8863248.56258.1 56258 length=15859 
>SRR8863248.56261.1 56261 length=15535 
>SRR8863248.56282.1 56282 length=16128 
>SRR8863248.56363.1 56363 length=16332 
>SRR8863248.56443.1 56443 length=15869 
>SRR8863248.56540.1 56540 length=16350 
>SRR8863248.56563.1 56563 length=15789 
>SRR8863248.56614.1 56614 length=4078 
>SRR8863248.56641.1 56641 length=16353 
>SRR8863248.56690.1 56690 length=16106 
>SRR8863248.56745.1 56745 length=4775 
>SRR8863248.56813.1 56813 length=15991 
>SRR8863248.56816.1 56816 length=13895 
>SRR8863248.56822.1 56822 length=15875 
>SRR8863248.56827.1 56827 length=15779 
>SRR8863248.56846.1 56846 length=11993 
>SRR8863248.56849.1 56849 length=15564 
>SRR8863248.56864.1 56864 length=3770 
>SRR8863248.56867.1 56867 length=15369 
>SRR8863248.56883.1 56883 length=15830 
>SRR8863248.56891.1 56891 length=15935 
>SRR8863248.56897.1 56897 length=15895 
>SRR8863248.56901.1 56901 length=15415 
>SRR8863248.56913.1 56913 length=16214 
>SRR8863248.56942.1 56942 length=15832 
>SRR8863248.56957.1 56957 length=15802 
>SRR8863248.56961.1 56961 length=16090 
>SRR8863248.56963.1 56963 length=13481 
>SRR8863248.56970.1 56970 length=12490 
>SRR8863248.57011.1 57011 length=14327 
>SRR8863248.57069.1 57069 length=16132 
>SRR8863248.57118.1 57118 length=12577 
>SRR8863248.57130.1 57130 length=2439 
>SRR8863248.57162.1 57162 length=16269 
>SRR8863248.57170.1 57170 length=10004 
>SRR8863248.57177.1 57177 length=15974 
>SRR8863248.57181.1 57181 length=15979 
>SRR8863248.57193.1 57193 length=14985 
>SRR8863248.57206.1 57206 length=15861 
>SRR8863248.57218.1 57218 length=16196 
>SRR8863248.57221.1 57221 length=15210 
>SRR8863248.57226.1 57226 length=15605 
>SRR8863248.57231.1 57231 length=4972 
>SRR8863248.57238.1 57238 length=15955 
>SRR8863248.57280.1 57280 length=15913 
>SRR8863248.57281.1 57281 length=15560 
>SRR8863248.57284.1 57284 length=13212 
>SRR8863248.57386.1 57386 length=16070 
>SRR8863248.57395.1 57395 length=16176 
>SRR8863248.57440.1 57440 length=15351 
>SRR8863248.57495.1 57495 length=16242 
>SRR8863248.57540.1 57540 length=16043 
>SRR8863248.57638.1 57638 length=15454 
>SRR8863248.57748.1 57748 length=15854 
>SRR8863248.57771.1 57771 length=15748 
>SRR8863248.57805.1 57805 length=13908 
>SRR8863248.57816.1 57816 length=15387 
>SRR8863248.57841.1 57841 length=1983 
>SRR8863248.57859.1 57859 length=14827 
>SRR8863248.57868.1 57868 length=16503 
>SRR8863248.57878.1 57878 length=9294 
>SRR8863248.57880.1 57880 length=15654 
>SRR8863248.57886.1 57886 length=14780 
>SRR8863248.57893.1 57893 length=16030 
>SRR8863248.57899.1 57899 length=9236 
>SRR8863248.57902.1 57902 length=12174 
>SRR8863248.57909.1 57909 length=16230 
>SRR8863248.57917.1 57917 length=15677 
>SRR8863248.57924.1 57924 length=15456 
>SRR8863248.57925.1 57925 length=15535 
>SRR8863248.57928.1 57928 length=15402 
>SRR8863248.57944.1 57944 length=14785 
>SRR8863248.57955.1 57955 length=16388 
>SRR8863248.57959.1 57959 length=15909 
>SRR8863248.57968.1 57968 length=15603 
>SRR8863248.57986.1 57986 length=16301 
>SRR8863248.57994.1 57994 length=15575 
>SRR8863248.57999.1 57999 length=15509 
>SRR8863248.58000.1 58000 length=16293 
>SRR8863248.58033.1 58033 length=9578 
>SRR8863248.58041.1 58041 length=15551 
>SRR8863248.58058.1 58058 length=10374 
>SRR8863248.58118.1 58118 length=15626 
>SRR8863248.58122.1 58122 length=16097 
>SRR8863248.58146.1 58146 length=15400 
>SRR8863248.58170.1 58170 length=10701 
>SRR8863248.58197.1 58197 length=16123 
>SRR8863248.58228.1 58228 length=15953 
>SRR8863248.58229.1 58229 length=16069 
>SRR8863248.58263.1 58263 length=16204 
>SRR8863248.58279.1 58279 length=16291 
>SRR8863248.58310.1 58310 length=16202 
>SRR8863248.58375.1 58375 length=14349 
>SRR8863248.58384.1 58384 length=15952 
>SRR8863248.58395.1 58395 length=16164 
>SRR8863248.58435.1 58435 length=9630 
>SRR8863248.58440.1 58440 length=16314 
>SRR8863248.58465.1 58465 length=16272 
>SRR8863248.58474.1 58474 length=4311 
>SRR8863248.58536.1 58536 length=7440 
>SRR8863248.58647.1 58647 length=16205 
>SRR8863248.58703.1 58703 length=16229 
>SRR8863248.58837.1 58837 length=16264 
>SRR8863248.58891.1 58891 length=15676 
>SRR8863248.58963.1 58963 length=17096 
>SRR8863248.58981.1 58981 length=15677 
>SRR8863248.59020.1 59020 length=16164 
>SRR8863248.59057.1 59057 length=9582 
>SRR8863248.59073.1 59073 length=9190 
>SRR8863248.59097.1 59097 length=16126 
>SRR8863248.59147.1 59147 length=11721 
>SRR8863248.59181.1 59181 length=13857 
>SRR8863248.59183.1 59183 length=15471 
>SRR8863248.59214.1 59214 length=16249 
>SRR8863248.59223.1 59223 length=16301 
>SRR8863248.59255.1 59255 length=16178 
>SRR8863248.59276.1 59276 length=16165 
>SRR8863248.59301.1 59301 length=16102 
>SRR8863248.59306.1 59306 length=4856 
>SRR8863248.59346.1 59346 length=15598 
>SRR8863248.59362.1 59362 length=15624 
>SRR8863248.59421.1 59421 length=15709 
>SRR8863248.59432.1 59432 length=16351 
>SRR8863248.59448.1 59448 length=16351 
>SRR8863248.59482.1 59482 length=16108 
>SRR8863248.59485.1 59485 length=16132 
>SRR8863248.59658.1 59658 length=16127 
>SRR8863248.59696.1 59696 length=5029 
>SRR8863248.59703.1 59703 length=14044 
>SRR8863248.59704.1 59704 length=13554 
>SRR8863248.59727.1 59727 length=16140 
>SRR8863248.59731.1 59731 length=3486 
>SRR8863248.59733.1 59733 length=16098 
>SRR8863248.59765.1 59765 length=15049 
>SRR8863248.59774.1 59774 length=16133 
>SRR8863248.59792.1 59792 length=15557 
>SRR8863248.59794.1 59794 length=15472 
>SRR8863248.59819.1 59819 length=16290 
>SRR8863248.59859.1 59859 length=16271 
>SRR8863248.59867.1 59867 length=15866 
>SRR8863248.59873.1 59873 length=15790 
>SRR8863248.59906.1 59906 length=14054 
>SRR8863248.59919.1 59919 length=16152 
>SRR8863248.59933.1 59933 length=15829 
>SRR8863248.59952.1 59952 length=15317 
>SRR8863248.59971.1 59971 length=15384 
>SRR8863248.59981.1 59981 length=16347 
>SRR8863248.59982.1 59982 length=12841 
>SRR8863248.59990.1 59990 length=16146 
>SRR8863248.60003.1 60003 length=16204 
>SRR8863248.60013.1 60013 length=15870 
>SRR8863248.60017.1 60017 length=16272 
>SRR8863248.60046.1 60046 length=8932 
>SRR8863248.60056.1 60056 length=16339 
>SRR8863248.60063.1 60063 length=15376 
>SRR8863248.60068.1 60068 length=15218 
>SRR8863248.60072.1 60072 length=16087 
>SRR8863248.60078.1 60078 length=16331 
>SRR8863248.60085.1 60085 length=16133 
>SRR8863248.60098.1 60098 length=16081 
>SRR8863248.60150.1 60150 length=11826 
>SRR8863248.60158.1 60158 length=16334 
>SRR8863248.60181.1 60181 length=15668 
>SRR8863248.60201.1 60201 length=16191 
>SRR8863248.60203.1 60203 length=15950 
>SRR8863248.60244.1 60244 length=1338 
>SRR8863248.60297.1 60297 length=16101 
>SRR8863248.60320.1 60320 length=15572 
>SRR8863248.60324.1 60324 length=15573 
>SRR8863248.60372.1 60372 length=3745 
>SRR8863248.60376.1 60376 length=13024 
>SRR8863248.60378.1 60378 length=15573 
>SRR8863248.60382.1 60382 length=15941 
>SRR8863248.60419.1 60419 length=16316 
>SRR8863248.60429.1 60429 length=16267 
>SRR8863248.60449.1 60449 length=11077 
>SRR8863248.60458.1 60458 length=5616 
>SRR8863248.60489.1 60489 length=1168 
>SRR8863248.60512.1 60512 length=16019 
>SRR8863248.60591.1 60591 length=16185 
>SRR8863248.60615.1 60615 length=16253 
>SRR8863248.60641.1 60641 length=16259 
>SRR8863248.60689.1 60689 length=16074 
>SRR8863248.60706.1 60706 length=16339 
>SRR8863248.60760.1 60760 length=11204 
>SRR8863248.60782.1 60782 length=16258 
>SRR8863248.60799.1 60799 length=11003 
>SRR8863248.60812.1 60812 length=16199 
>SRR8863248.60813.1 60813 length=15132 
>SRR8863248.60815.1 60815 length=16271 
>SRR8863248.60825.1 60825 length=15781 
>SRR8863248.60838.1 60838 length=16261 
>SRR8863248.60850.1 60850 length=16031 
>SRR8863248.60898.1 60898 length=16084 
>SRR8863248.60924.1 60924 length=15378 
>SRR8863248.60949.1 60949 length=16259 
>SRR8863248.60956.1 60956 length=15963 
>SRR8863248.60989.1 60989 length=4401 
>SRR8863248.60995.1 60995 length=15998 
>SRR8863248.61002.1 61002 length=900 
>SRR8863248.61030.1 61030 length=15283 
>SRR8863248.61034.1 61034 length=3772 
>SRR8863248.61041.1 61041 length=16191 
>SRR8863248.61044.1 61044 length=3330 
>SRR8863248.61086.1 61086 length=14974 
>SRR8863248.61106.1 61106 length=16063 
>SRR8863248.61109.1 61109 length=3374 
>SRR8863248.61130.1 61130 length=16040 
>SRR8863248.61133.1 61133 length=15377 
>SRR8863248.61138.1 61138 length=16156 
>SRR8863248.61153.1 61153 length=15986 
>SRR8863248.61170.1 61170 length=9196 
>SRR8863248.61178.1 61178 length=898 
>SRR8863248.61185.1 61185 length=16376 
>SRR8863248.61214.1 61214 length=10108 
>SRR8863248.61255.1 61255 length=5412 
>SRR8863248.61265.1 61265 length=14191 
>SRR8863248.61266.1 61266 length=15881 
>SRR8863248.61268.1 61268 length=15476 
>SRR8863248.61273.1 61273 length=14427 
>SRR8863248.61293.1 61293 length=14561 
>SRR8863248.61294.1 61294 length=15236 
>SRR8863248.61321.1 61321 length=14669 
>SRR8863248.61329.1 61329 length=15966 
>SRR8863248.61364.1 61364 length=16241 
>SRR8863248.61377.1 61377 length=15338 
>SRR8863248.61408.1 61408 length=13631 
>SRR8863248.61410.1 61410 length=11024 
>SRR8863248.61411.1 61411 length=16083 
>SRR8863248.61419.1 61419 length=15924 
>SRR8863248.61466.1 61466 length=15622 
>SRR8863248.61470.1 61470 length=15444 
>SRR8863248.61492.1 61492 length=15398 
>SRR8863248.61508.1 61508 length=15977 
>SRR8863248.61521.1 61521 length=5679 
>SRR8863248.61529.1 61529 length=16016 
>SRR8863248.61532.1 61532 length=15202 
>SRR8863248.61567.1 61567 length=13971 
>SRR8863248.61574.1 61574 length=13993 
>SRR8863248.61577.1 61577 length=15626 
>SRR8863248.61579.1 61579 length=9860 
>SRR8863248.61645.1 61645 length=5813 
>SRR8863248.61650.1 61650 length=15648 
>SRR8863248.61656.1 61656 length=14956 
>SRR8863248.61707.1 61707 length=15552 
>SRR8863248.61712.1 61712 length=15148 
>SRR8863248.61719.1 61719 length=11439 
>SRR8863248.61754.1 61754 length=16158 
>SRR8863248.61781.1 61781 length=15985 
>SRR8863248.61810.1 61810 length=15627 
>SRR8863248.61813.1 61813 length=16301 
>SRR8863248.61918.1 61918 length=9668 
>SRR8863248.61920.1 61920 length=4235 
>SRR8863248.61934.1 61934 length=16072 
>SRR8863248.61937.1 61937 length=15817 
>SRR8863248.61952.1 61952 length=16274 
>SRR8863248.61956.1 61956 length=16040 
>SRR8863248.61975.1 61975 length=15518 
>SRR8863248.62011.1 62011 length=16050 
>SRR8863248.62044.1 62044 length=16099 
>SRR8863248.62053.1 62053 length=15578 
>SRR8863248.62117.1 62117 length=15994 
>SRR8863248.62150.1 62150 length=2483 
>SRR8863248.62154.1 62154 length=7289 
>SRR8863248.62173.1 62173 length=16198 
>SRR8863248.62177.1 62177 length=9483 
>SRR8863248.62192.1 62192 length=14986 
>SRR8863248.62215.1 62215 length=16152 
>SRR8863248.62216.1 62216 length=16210 
>SRR8863248.62261.1 62261 length=15759 
>SRR8863248.62263.1 62263 length=8169 
>SRR8863248.62265.1 62265 length=5065 
>SRR8863248.62267.1 62267 length=15999 
>SRR8863248.62274.1 62274 length=15671 
>SRR8863248.62292.1 62292 length=14537 
>SRR8863248.62299.1 62299 length=14862 
>SRR8863248.62314.1 62314 length=15739 
>SRR8863248.62317.1 62317 length=15932 
>SRR8863248.62319.1 62319 length=15590 
>SRR8863248.62336.1 62336 length=16148 
>SRR8863248.62353.1 62353 length=1149 
>SRR8863248.62364.1 62364 length=16009 
>SRR8863248.62369.1 62369 length=15198 
>SRR8863248.62375.1 62375 length=16301 
>SRR8863248.62386.1 62386 length=2220 
>SRR8863248.62421.1 62421 length=7098 
>SRR8863248.62444.1 62444 length=15883 
>SRR8863248.62464.1 62464 length=8654 
>SRR8863248.62483.1 62483 length=15665 
>SRR8863248.62490.1 62490 length=7800 
>SRR8863248.62502.1 62502 length=15706 
>SRR8863248.62509.1 62509 length=16045 
>SRR8863248.62520.1 62520 length=6567 
>SRR8863248.62521.1 62521 length=2953 
>SRR8863248.62525.1 62525 length=14960 
>SRR8863248.62552.1 62552 length=15929 
>SRR8863248.62570.1 62570 length=15965 
>SRR8863248.62605.1 62605 length=6421 
>SRR8863248.62618.1 62618 length=15156 
>SRR8863248.62624.1 62624 length=14544 
>SRR8863248.62633.1 62633 length=14330 
>SRR8863248.62656.1 62656 length=14808 
>SRR8863248.62658.1 62658 length=16110 
>SRR8863248.62667.1 62667 length=15749 
>SRR8863248.62670.1 62670 length=14291 
>SRR8863248.62692.1 62692 length=14583 
>SRR8863248.62693.1 62693 length=15362 
>SRR8863248.62708.1 62708 length=15588 
>SRR8863248.62710.1 62710 length=12498 
>SRR8863248.62714.1 62714 length=15448 
>SRR8863248.62718.1 62718 length=2701 
>SRR8863248.62756.1 62756 length=15940 
>SRR8863248.62785.1 62785 length=15967 
>SRR8863248.62795.1 62795 length=16084 
>SRR8863248.62806.1 62806 length=15602 
>SRR8863248.62813.1 62813 length=16162 
>SRR8863248.62821.1 62821 length=16102 
>SRR8863248.62823.1 62823 length=16212 
>SRR8863248.62827.1 62827 length=16094 
>SRR8863248.62844.1 62844 length=8136 
>SRR8863248.62845.1 62845 length=15447 
>SRR8863248.62858.1 62858 length=16079 
>SRR8863248.62869.1 62869 length=16157 
>SRR8863248.62873.1 62873 length=12919 
>SRR8863248.62882.1 62882 length=15999 
>SRR8863248.62911.1 62911 length=15477 
>SRR8863248.62914.1 62914 length=15688 
>SRR8863248.62917.1 62917 length=16260 
>SRR8863248.62951.1 62951 length=15562 
>SRR8863248.62953.1 62953 length=14963 
>SRR8863248.62966.1 62966 length=16092 
>SRR8863248.62985.1 62985 length=15701 
>SRR8863248.62996.1 62996 length=16077 
>SRR8863248.63004.1 63004 length=16153 
>SRR8863248.63033.1 63033 length=4216 
>SRR8863248.63064.1 63064 length=16004 
>SRR8863248.63072.1 63072 length=14720 
>SRR8863248.63074.1 63074 length=12850 
>SRR8863248.63102.1 63102 length=7181 
>SRR8863248.63106.1 63106 length=15494 
>SRR8863248.63108.1 63108 length=16280 
>SRR8863248.63111.1 63111 length=4072 
>SRR8863248.63123.1 63123 length=7629 
>SRR8863248.63128.1 63128 length=14752 
>SRR8863248.63130.1 63130 length=5641 
>SRR8863248.63139.1 63139 length=10889 
>SRR8863248.63155.1 63155 length=16066 
>SRR8863248.63188.1 63188 length=16179 
>SRR8863248.63191.1 63191 length=2551 
>SRR8863248.63220.1 63220 length=7851 
>SRR8863248.63248.1 63248 length=6932 
>SRR8863248.63249.1 63249 length=15811 
>SRR8863248.63256.1 63256 length=15880 
>SRR8863248.63272.1 63272 length=15226 
>SRR8863248.63274.1 63274 length=3959 
>SRR8863248.63278.1 63278 length=16106 
>SRR8863248.63281.1 63281 length=15610 
>SRR8863248.63298.1 63298 length=16162 
>SRR8863248.63318.1 63318 length=6189 
>SRR8863248.63375.1 63375 length=16361 
>SRR8863248.63395.1 63395 length=16086 
>SRR8863248.63402.1 63402 length=15657 
>SRR8863248.63417.1 63417 length=16051 
>SRR8863248.63422.1 63422 length=15917 
>SRR8863248.63423.1 63423 length=16312 
>SRR8863248.63471.1 63471 length=16231 
>SRR8863248.63528.1 63528 length=15889 
>SRR8863248.63550.1 63550 length=8120 
>SRR8863248.63565.1 63565 length=16218 
>SRR8863248.63566.1 63566 length=16186 
>SRR8863248.63631.1 63631 length=7016 
>SRR8863248.63657.1 63657 length=16288 
>SRR8863248.63670.1 63670 length=15933 
>SRR8863248.63671.1 63671 length=12284 
>SRR8863248.63673.1 63673 length=15362 
>SRR8863248.63693.1 63693 length=16324 
>SRR8863248.63712.1 63712 length=16160 
>SRR8863248.63753.1 63753 length=11460 
>SRR8863248.63779.1 63779 length=15884 
>SRR8863248.63802.1 63802 length=15871 
>SRR8863248.63823.1 63823 length=15644 
>SRR8863248.63842.1 63842 length=16045 
>SRR8863248.63851.1 63851 length=16084 
>SRR8863248.63860.1 63860 length=2419 
>SRR8863248.63869.1 63869 length=15892 
>SRR8863248.63880.1 63880 length=15666 
>SRR8863248.63897.1 63897 length=15832 
>SRR8863248.63920.1 63920 length=5082 
>SRR8863248.63930.1 63930 length=11163 
>SRR8863248.63936.1 63936 length=16107 
>SRR8863248.63963.1 63963 length=15283 
>SRR8863248.63973.1 63973 length=14391 
>SRR8863248.63992.1 63992 length=16022 
>SRR8863248.63994.1 63994 length=11095 
>SRR8863248.64013.1 64013 length=5098 
>SRR8863248.64014.1 64014 length=15531 
>SRR8863248.64017.1 64017 length=15660 
>SRR8863248.64054.1 64054 length=15411 
>SRR8863248.64070.1 64070 length=15980 
>SRR8863248.64079.1 64079 length=1656 
>SRR8863248.64112.1 64112 length=16184 
>SRR8863248.64114.1 64114 length=3669 
>SRR8863248.64161.1 64161 length=2372 
>SRR8863248.64164.1 64164 length=15725 
>SRR8863248.64191.1 64191 length=15038 
>SRR8863248.64219.1 64219 length=15189 
>SRR8863248.64253.1 64253 length=3776 
>SRR8863248.64265.1 64265 length=15912 
>SRR8863248.64273.1 64273 length=16109 
>SRR8863248.64276.1 64276 length=16082 
>SRR8863248.64277.1 64277 length=12503 
>SRR8863248.64304.1 64304 length=15158 
>SRR8863248.64309.1 64309 length=16064 
>SRR8863248.64311.1 64311 length=15864 
>SRR8863248.64319.1 64319 length=1766 
>SRR8863248.64325.1 64325 length=16319 
>SRR8863248.64328.1 64328 length=16123 
>SRR8863248.64352.1 64352 length=16038 
>SRR8863248.64353.1 64353 length=14731 
>SRR8863248.64360.1 64360 length=16234 
>SRR8863248.64367.1 64367 length=1611 
>SRR8863248.64371.1 64371 length=16080 
>SRR8863248.64375.1 64375 length=15840 
>SRR8863248.64390.1 64390 length=15771 
>SRR8863248.64394.1 64394 length=15747 
>SRR8863248.64397.1 64397 length=2811 
>SRR8863248.64401.1 64401 length=14666 
>SRR8863248.64414.1 64414 length=14865 
>SRR8863248.64424.1 64424 length=15709 
>SRR8863248.64425.1 64425 length=16162 
>SRR8863248.64442.1 64442 length=9709 
>SRR8863248.64472.1 64472 length=10663 
>SRR8863248.64479.1 64479 length=15363 
>SRR8863248.64480.1 64480 length=13517 
>SRR8863248.64488.1 64488 length=16093 
>SRR8863248.64499.1 64499 length=15403 
>SRR8863248.64511.1 64511 length=16211 
>SRR8863248.64513.1 64513 length=16358 
>SRR8863248.64526.1 64526 length=15814 
>SRR8863248.64530.1 64530 length=15690 
>SRR8863248.64547.1 64547 length=11914 
>SRR8863248.64570.1 64570 length=13408 
>SRR8863248.64586.1 64586 length=15348 
>SRR8863248.64616.1 64616 length=15571 
>SRR8863248.64621.1 64621 length=16132 
>SRR8863248.64625.1 64625 length=2122 
>SRR8863248.64689.1 64689 length=2254 
>SRR8863248.64697.1 64697 length=16056 
>SRR8863248.64704.1 64704 length=6123 
>SRR8863248.64719.1 64719 length=9571 
>SRR8863248.64720.1 64720 length=15662 
>SRR8863248.64740.1 64740 length=16248 
>SRR8863248.64744.1 64744 length=15897 
>SRR8863248.64745.1 64745 length=15029 
>SRR8863248.64763.1 64763 length=16327 
>SRR8863248.64776.1 64776 length=15747 
>SRR8863248.64777.1 64777 length=8628 
>SRR8863248.64778.1 64778 length=16109 
>SRR8863248.64794.1 64794 length=1236 
>SRR8863248.64805.1 64805 length=16314 
>SRR8863248.64828.1 64828 length=15438 
>SRR8863248.64834.1 64834 length=15933 
>SRR8863248.64848.1 64848 length=15005 
>SRR8863248.64859.1 64859 length=14390 
>SRR8863248.64884.1 64884 length=14140 
>SRR8863248.64891.1 64891 length=16075 
>SRR8863248.64918.1 64918 length=16334 
>SRR8863248.64930.1 64930 length=15933 
>SRR8863248.64934.1 64934 length=11348 
>SRR8863248.64964.1 64964 length=16170 
>SRR8863248.64989.1 64989 length=16209 
>SRR8863248.64993.1 64993 length=15937 
>SRR8863248.65018.1 65018 length=2439 
>SRR8863248.65029.1 65029 length=16061 
>SRR8863248.65037.1 65037 length=16212 
>SRR8863248.65040.1 65040 length=15689 
>SRR8863248.65088.1 65088 length=16435 
>SRR8863248.65094.1 65094 length=15929 
>SRR8863248.65113.1 65113 length=16368 
>SRR8863248.65146.1 65146 length=16182 
>SRR8863248.65195.1 65195 length=16005 
>SRR8863248.65200.1 65200 length=15969 
>SRR8863248.65202.1 65202 length=10345 
>SRR8863248.65208.1 65208 length=15839 
>SRR8863248.65223.1 65223 length=16214 
>SRR8863248.65328.1 65328 length=15699 
>SRR8863248.65331.1 65331 length=16357 
>SRR8863248.65359.1 65359 length=16196 
>SRR8863248.65373.1 65373 length=16312 
>SRR8863248.65493.1 65493 length=16085 
>SRR8863248.65559.1 65559 length=16394 
>SRR8863248.65673.1 65673 length=16216 
>SRR8863248.65730.1 65730 length=16180 
>SRR8863248.65821.1 65821 length=15137 
>SRR8863248.65824.1 65824 length=15817 
>SRR8863248.65829.1 65829 length=16026 
>SRR8863248.65858.1 65858 length=16270 
>SRR8863248.65864.1 65864 length=15734 
>SRR8863248.65879.1 65879 length=15492 
>SRR8863248.65897.1 65897 length=14416 
>SRR8863248.65932.1 65932 length=12909 
>SRR8863248.65944.1 65944 length=15323 
>SRR8863248.65946.1 65946 length=15580 
>SRR8863248.65960.1 65960 length=16007 
>SRR8863248.65978.1 65978 length=15887 
>SRR8863248.66038.1 66038 length=15948 
>SRR8863248.66044.1 66044 length=15635 
>SRR8863248.66072.1 66072 length=15866 
>SRR8863248.66089.1 66089 length=16067 
>SRR8863248.66126.1 66126 length=15014 
>SRR8863248.66144.1 66144 length=16222 
>SRR8863248.66148.1 66148 length=15819 
>SRR8863248.66165.1 66165 length=16032 
>SRR8863248.66166.1 66166 length=15869 
>SRR8863248.66177.1 66177 length=15634 
>SRR8863248.66189.1 66189 length=8470 
>SRR8863248.66194.1 66194 length=15250 
>SRR8863248.66198.1 66198 length=15089 
>SRR8863248.66200.1 66200 length=16206 
>SRR8863248.66251.1 66251 length=2335 
>SRR8863248.66311.1 66311 length=16192 
>SRR8863248.66393.1 66393 length=15011 
>SRR8863248.66398.1 66398 length=15846 
>SRR8863248.66399.1 66399 length=16245 
>SRR8863248.66441.1 66441 length=16386 
>SRR8863248.66446.1 66446 length=16013 
>SRR8863248.66457.1 66457 length=16372 
>SRR8863248.66491.1 66491 length=15886 
>SRR8863248.66498.1 66498 length=16150 
>SRR8863248.66501.1 66501 length=5857 
>SRR8863248.66588.1 66588 length=16329 
>SRR8863248.66607.1 66607 length=16298 
>SRR8863248.66631.1 66631 length=16146 
>SRR8863248.66637.1 66637 length=15581 
>SRR8863248.66701.1 66701 length=15627 
>SRR8863248.66756.1 66756 length=2857 
>SRR8863248.66764.1 66764 length=15814 
>SRR8863248.66777.1 66777 length=10870 
>SRR8863248.66816.1 66816 length=1954 
>SRR8863248.66835.1 66835 length=14450 
>SRR8863248.66838.1 66838 length=15822 
>SRR8863248.66848.1 66848 length=15767 
>SRR8863248.66851.1 66851 length=16319 
>SRR8863248.66877.1 66877 length=15318 
>SRR8863248.66893.1 66893 length=12726 
>SRR8863248.66904.1 66904 length=15528 
>SRR8863248.66907.1 66907 length=13585 
>SRR8863248.66908.1 66908 length=14991 
>SRR8863248.66910.1 66910 length=12279 
>SRR8863248.66942.1 66942 length=15934 
>SRR8863248.66947.1 66947 length=15607 
>SRR8863248.66955.1 66955 length=2606 
>SRR8863248.66964.1 66964 length=16348 
>SRR8863248.66970.1 66970 length=11811 
>SRR8863248.66977.1 66977 length=15821 
>SRR8863248.66980.1 66980 length=3777 
>SRR8863248.67002.1 67002 length=15969 
>SRR8863248.67004.1 67004 length=15519 
>SRR8863248.67005.1 67005 length=15572 
>SRR8863248.67008.1 67008 length=16022 
>SRR8863248.67023.1 67023 length=4293 
>SRR8863248.67034.1 67034 length=5534 
>SRR8863248.67049.1 67049 length=15815 
>SRR8863248.67053.1 67053 length=16329 
>SRR8863248.67071.1 67071 length=15761 
>SRR8863248.67076.1 67076 length=15722 
>SRR8863248.67118.1 67118 length=15801 
>SRR8863248.67139.1 67139 length=16032 
>SRR8863248.67163.1 67163 length=16070 
>SRR8863248.67167.1 67167 length=4499 
>SRR8863248.67220.1 67220 length=15156 
>SRR8863248.67234.1 67234 length=16383 
>SRR8863248.67261.1 67261 length=15898 
>SRR8863248.67294.1 67294 length=16254 
>SRR8863248.67377.1 67377 length=15918 
>SRR8863248.67429.1 67429 length=7441 
>SRR8863248.67431.1 67431 length=15959 
>SRR8863248.67445.1 67445 length=15160 
>SRR8863248.67455.1 67455 length=16240 
>SRR8863248.67457.1 67457 length=15936 
>SRR8863248.67498.1 67498 length=15768 
>SRR8863248.67516.1 67516 length=16260 
>SRR8863248.67523.1 67523 length=16095 
>SRR8863248.67604.1 67604 length=15501 
>SRR8863248.67625.1 67625 length=15081 
>SRR8863248.67636.1 67636 length=16207 
>SRR8863248.67652.1 67652 length=12718 
>SRR8863248.67693.1 67693 length=13925 
>SRR8863248.67769.1 67769 length=16105 
>SRR8863248.67772.1 67772 length=16031 
>SRR8863248.67784.1 67784 length=19388 
>SRR8863248.67831.1 67831 length=16119 
>SRR8863248.67840.1 67840 length=16302 
>SRR8863248.67874.1 67874 length=15633 
>SRR8863248.67894.1 67894 length=14804 
>SRR8863248.67895.1 67895 length=16288 
>SRR8863248.67914.1 67914 length=15676 
>SRR8863248.67916.1 67916 length=16373 
>SRR8863248.67956.1 67956 length=15893 
>SRR8863248.68103.1 68103 length=16155 
>SRR8863248.68107.1 68107 length=16339 
>SRR8863248.68156.1 68156 length=4658 
>SRR8863248.68217.1 68217 length=11817 
>SRR8863248.68230.1 68230 length=2812 
>SRR8863248.68255.1 68255 length=3942 
>SRR8863248.68266.1 68266 length=16265 
>SRR8863248.68355.1 68355 length=16089 
>SRR8863248.68442.1 68442 length=16133 
>SRR8863248.68538.1 68538 length=15990 
>SRR8863248.68543.1 68543 length=9551 
>SRR8863248.68549.1 68549 length=15684 
>SRR8863248.68570.1 68570 length=15873 
>SRR8863248.68645.1 68645 length=7287 
>SRR8863248.68652.1 68652 length=15993 
>SRR8863248.68658.1 68658 length=9856 
>SRR8863248.68662.1 68662 length=15045 
>SRR8863248.68667.1 68667 length=15157 
>SRR8863248.68678.1 68678 length=11824 
>SRR8863248.68681.1 68681 length=9800 
>SRR8863248.68687.1 68687 length=14575 
>SRR8863248.68715.1 68715 length=15373 
>SRR8863248.68717.1 68717 length=15677 
>SRR8863248.68732.1 68732 length=16195 
>SRR8863248.68755.1 68755 length=15557 
>SRR8863248.68756.1 68756 length=15765 
>SRR8863248.68764.1 68764 length=16047 
>SRR8863248.68780.1 68780 length=16063 
>SRR8863248.68804.1 68804 length=14325 
>SRR8863248.68805.1 68805 length=16280 
>SRR8863248.68819.1 68819 length=15434 
>SRR8863248.68828.1 68828 length=10140 
>SRR8863248.68848.1 68848 length=15783 
>SRR8863248.68860.1 68860 length=16052 
>SRR8863248.68881.1 68881 length=15907 
>SRR8863248.68900.1 68900 length=16175 
>SRR8863248.68916.1 68916 length=16125 
>SRR8863248.68918.1 68918 length=16301 
>SRR8863248.68950.1 68950 length=16023 
>SRR8863248.68954.1 68954 length=15881 
>SRR8863248.68955.1 68955 length=15923 
>SRR8863248.68980.1 68980 length=16233 
>SRR8863248.69025.1 69025 length=2764 
>SRR8863248.69038.1 69038 length=16092 
>SRR8863248.69043.1 69043 length=6692 
>SRR8863248.69052.1 69052 length=14911 
>SRR8863248.69065.1 69065 length=15834 
>SRR8863248.69076.1 69076 length=16302 
>SRR8863248.69181.1 69181 length=16216 
>SRR8863248.69182.1 69182 length=7044 
>SRR8863248.69205.1 69205 length=14420 
>SRR8863248.69261.1 69261 length=16243 
>SRR8863248.69264.1 69264 length=16264 
>SRR8863248.69278.1 69278 length=16146 
>SRR8863248.69291.1 69291 length=16231 
>SRR8863248.69315.1 69315 length=16186 
>SRR8863248.69372.1 69372 length=7065 
>SRR8863248.69385.1 69385 length=16372 
>SRR8863248.69416.1 69416 length=15821 
>SRR8863248.69569.1 69569 length=5401 
>SRR8863248.69590.1 69590 length=8786 
>SRR8863248.69600.1 69600 length=16214 
>SRR8863248.69637.1 69637 length=15995 
>SRR8863248.69640.1 69640 length=15688 
>SRR8863248.69649.1 69649 length=3195 
>SRR8863248.69654.1 69654 length=7661 
>SRR8863248.69657.1 69657 length=15987 
>SRR8863248.69695.1 69695 length=15637 
>SRR8863248.69699.1 69699 length=16143 
>SRR8863248.69717.1 69717 length=15671 
>SRR8863248.69726.1 69726 length=2851 
>SRR8863248.69736.1 69736 length=16294 
>SRR8863248.69741.1 69741 length=7382 
>SRR8863248.69748.1 69748 length=4637 
>SRR8863248.69780.1 69780 length=7634 
>SRR8863248.69796.1 69796 length=16069 
>SRR8863248.69804.1 69804 length=15702 
>SRR8863248.69807.1 69807 length=1791 
>SRR8863248.69809.1 69809 length=9791 
>SRR8863248.69843.1 69843 length=9797 
>SRR8863248.69869.1 69869 length=16133 
>SRR8863248.69876.1 69876 length=15430 
>SRR8863248.69909.1 69909 length=12443 
>SRR8863248.69938.1 69938 length=2564 
>SRR8863248.69941.1 69941 length=9424 
>SRR8863248.69947.1 69947 length=16297 
>SRR8863248.69985.1 69985 length=13814 
>SRR8863248.70008.1 70008 length=14908 
>SRR8863248.70011.1 70011 length=8054 
>SRR8863248.70044.1 70044 length=3545 
>SRR8863248.70045.1 70045 length=15671 
>SRR8863248.70063.1 70063 length=16291 
>SRR8863248.70081.1 70081 length=16074 
>SRR8863248.70091.1 70091 length=14823 
>SRR8863248.70100.1 70100 length=14773 
>SRR8863248.70110.1 70110 length=8340 
>SRR8863248.70112.1 70112 length=12476 
>SRR8863248.70119.1 70119 length=10648 
>SRR8863248.70166.1 70166 length=2966 
>SRR8863248.70229.1 70229 length=15481 
>SRR8863248.70250.1 70250 length=15332 
>SRR8863248.70251.1 70251 length=16231 
>SRR8863248.70255.1 70255 length=15244 
>SRR8863248.70275.1 70275 length=8324 
>SRR8863248.70300.1 70300 length=14475 
>SRR8863248.70305.1 70305 length=6606 
>SRR8863248.70315.1 70315 length=15546 
>SRR8863248.70335.1 70335 length=14487 
>SRR8863248.70346.1 70346 length=15551 
>SRR8863248.70369.1 70369 length=15014 
>SRR8863248.70372.1 70372 length=15378 
>SRR8863248.70379.1 70379 length=15746 
>SRR8863248.70384.1 70384 length=5474 
>SRR8863248.70417.1 70417 length=14914 
>SRR8863248.70419.1 70419 length=15502 
>SRR8863248.70429.1 70429 length=16277 
>SRR8863248.70432.1 70432 length=16236 
>SRR8863248.70449.1 70449 length=14682 
>SRR8863248.70456.1 70456 length=4918 
>SRR8863248.70469.1 70469 length=15991 
>SRR8863248.70523.1 70523 length=16145 
>SRR8863248.70525.1 70525 length=15884 
>SRR8863249.248.1 248 length=15809 
>SRR8863249.293.1 293 length=963 
>SRR8863249.420.1 420 length=9464 
>SRR8863249.947.1 947 length=16542 
>SRR8863249.972.1 972 length=16491 
>SRR8863249.1151.1 1151 length=16667 
>SRR8863249.1202.1 1202 length=16247 
>SRR8863249.1432.1 1432 length=16291 
>SRR8863249.1465.1 1465 length=11196 
>SRR8863249.1513.1 1513 length=14578 
>SRR8863249.1566.1 1566 length=2692 
>SRR8863249.1768.1 1768 length=10228 
>SRR8863249.1912.1 1912 length=9156 
>SRR8863249.1956.1 1956 length=16464 
>SRR8863249.2141.1 2141 length=1704 
>SRR8863249.2407.1 2407 length=8615 
>SRR8863249.2414.1 2414 length=16339 
>SRR8863249.2480.1 2480 length=16318 
>SRR8863249.2556.1 2556 length=14324 
>SRR8863249.2965.1 2965 length=16432 
>SRR8863249.2987.1 2987 length=16010 
>SRR8863249.3027.1 3027 length=14669 
>SRR8863249.3045.1 3045 length=15801 
>SRR8863249.3502.1 3502 length=16526 
>SRR8863249.3535.1 3535 length=16560 
>SRR8863249.3648.1 3648 length=5502 
>SRR8863249.3671.1 3671 length=16401 
>SRR8863249.3684.1 3684 length=16384 
>SRR8863249.3745.1 3745 length=16114 
>SRR8863249.3772.1 3772 length=16264 
>SRR8863249.3778.1 3778 length=4569 
>SRR8863249.3850.1 3850 length=16316 
>SRR8863249.3984.1 3984 length=16422 
>SRR8863249.4168.1 4168 length=7657 
>SRR8863249.4219.1 4219 length=14795 
>SRR8863249.4442.1 4442 length=16248 
>SRR8863249.4626.1 4626 length=15061 
>SRR8863249.4674.1 4674 length=16273 
>SRR8863249.4692.1 4692 length=15654 
>SRR8863249.4775.1 4775 length=16247 
>SRR8863249.5063.1 5063 length=10166 
>SRR8863249.5225.1 5225 length=8688 
>SRR8863249.5368.1 5368 length=16511 
>SRR8863249.5582.1 5582 length=16414 
>SRR8863249.5589.1 5589 length=16316 
>SRR8863249.5634.1 5634 length=4404 
>SRR8863249.5738.1 5738 length=4204 
>SRR8863249.5762.1 5762 length=16486 
>SRR8863249.5971.1 5971 length=13839 
>SRR8863249.6175.1 6175 length=4457 
>SRR8863249.6300.1 6300 length=1147 
>SRR8863249.6315.1 6315 length=16370 
>SRR8863249.6318.1 6318 length=5773 
>SRR8863249.6403.1 6403 length=16035 
>SRR8863249.6429.1 6429 length=16221 
>SRR8863249.6750.1 6750 length=16359 
>SRR8863249.6843.1 6843 length=16312 
>SRR8863249.6857.1 6857 length=16318 
>SRR8863249.6945.1 6945 length=1779 
>SRR8863249.6946.1 6946 length=16134 
>SRR8863249.6980.1 6980 length=16343 
>SRR8863249.7069.1 7069 length=9566 
>SRR8863249.7102.1 7102 length=16527 
>SRR8863249.7125.1 7125 length=14433 
>SRR8863249.7183.1 7183 length=16344 
>SRR8863249.7216.1 7216 length=16091 
>SRR8863249.7433.1 7433 length=16390 
>SRR8863249.7553.1 7553 length=15936 
>SRR8863249.7736.1 7736 length=13015 
>SRR8863249.7881.1 7881 length=16273 
>SRR8863249.8071.1 8071 length=9498 
>SRR8863249.8098.1 8098 length=16043 
>SRR8863249.8207.1 8207 length=8878 
>SRR8863249.8211.1 8211 length=15901 
>SRR8863249.8225.1 8225 length=14365 
>SRR8863249.8272.1 8272 length=16362 
>SRR8863249.8785.1 8785 length=16152 
>SRR8863249.8856.1 8856 length=16063 
>SRR8863249.8890.1 8890 length=15971 
>SRR8863249.8924.1 8924 length=30893 
>SRR8863249.8925.1 8925 length=16370 
>SRR8863249.8997.1 8997 length=16126 
>SRR8863249.9048.1 9048 length=16251 
>SRR8863249.9053.1 9053 length=16062 
>SRR8863249.9172.1 9172 length=2032 
>SRR8863249.9185.1 9185 length=16199 
>SRR8863249.9249.1 9249 length=16195 
>SRR8863249.9366.1 9366 length=10545 
>SRR8863249.9379.1 9379 length=16292 
>SRR8863249.9521.1 9521 length=16497 
>SRR8863249.9782.1 9782 length=1226 
>SRR8863249.9969.1 9969 length=16567 
>SRR8863249.10125.1 10125 length=16601 
>SRR8863249.10323.1 10323 length=15980 
>SRR8863249.10346.1 10346 length=15457 
>SRR8863249.10431.1 10431 length=816 
>SRR8863249.10474.1 10474 length=7746 
>SRR8863249.10480.1 10480 length=16355 
>SRR8863249.10560.1 10560 length=15419 
>SRR8863249.10746.1 10746 length=16461 
>SRR8863249.10937.1 10937 length=15747 
>SRR8863249.11037.1 11037 length=12009 
>SRR8863249.11096.1 11096 length=16143 
>SRR8863249.11211.1 11211 length=16116 
>SRR8863249.11578.1 11578 length=16393 
>SRR8863249.11675.1 11675 length=16447 
>SRR8863249.11899.1 11899 length=14405 
>SRR8863249.11963.1 11963 length=15286 
>SRR8863249.12173.1 12173 length=19064 
>SRR8863249.12468.1 12468 length=933 
>SRR8863249.12569.1 12569 length=16214 
>SRR8863249.12713.1 12713 length=16385 
>SRR8863249.12783.1 12783 length=15974 
>SRR8863249.12794.1 12794 length=15064 
>SRR8863249.13012.1 13012 length=16482 
>SRR8863249.13047.1 13047 length=15965 
>SRR8863249.13107.1 13107 length=16190 
>SRR8863249.13219.1 13219 length=16169 
>SRR8863249.13276.1 13276 length=16355 
>SRR8863249.13343.1 13343 length=15984 
>SRR8863249.14158.1 14158 length=16009 
>SRR8863249.14555.1 14555 length=16670 
>SRR8863249.14586.1 14586 length=16420 
>SRR8863249.14725.1 14725 length=16245 
>SRR8863249.14809.1 14809 length=5700 
>SRR8863249.14844.1 14844 length=16692 
>SRR8863249.14945.1 14945 length=16500 
>SRR8863249.14971.1 14971 length=16408 
>SRR8863249.15092.1 15092 length=16428 
>SRR8863249.15367.1 15367 length=12341 
>SRR8863249.15440.1 15440 length=3713 
>SRR8863249.15445.1 15445 length=2556 
>SRR8863249.15656.1 15656 length=15410 
>SRR8863249.15746.1 15746 length=16111 
>SRR8863249.15768.1 15768 length=15586 
>SRR8863249.16292.1 16292 length=16516 
>SRR8863249.16414.1 16414 length=16401 
>SRR8863249.16478.1 16478 length=1014 
>SRR8863249.16675.1 16675 length=16178 
>SRR8863249.16734.1 16734 length=16525 
>SRR8863249.16749.1 16749 length=15973 
>SRR8863249.16796.1 16796 length=16456 
>SRR8863249.16810.1 16810 length=12195 
>SRR8863249.16821.1 16821 length=4513 
>SRR8863249.16962.1 16962 length=16472 
>SRR8863249.17172.1 17172 length=16392 
>SRR8863249.17437.1 17437 length=16438 
>SRR8863249.17713.1 17713 length=84284 
>SRR8863249.17921.1 17921 length=15355 
>SRR8863249.18129.1 18129 length=3668 
>SRR8863249.18137.1 18137 length=16234 
>SRR8863249.18155.1 18155 length=3677 
>SRR8863249.18156.1 18156 length=16306 
>SRR8863249.18223.1 18223 length=16501 
>SRR8863249.18371.1 18371 length=16216 
>SRR8863249.18389.1 18389 length=16039 
>SRR8863249.18424.1 18424 length=4647 
>SRR8863249.18644.1 18644 length=3674 
>SRR8863249.18745.1 18745 length=16231 
>SRR8863249.19154.1 19154 length=16281 
>SRR8863249.19357.1 19357 length=16401 
>SRR8863249.19365.1 19365 length=3943 
>SRR8863249.19401.1 19401 length=16072 
>SRR8863249.19502.1 19502 length=16371 
>SRR8863249.19534.1 19534 length=3051 
>SRR8863249.19556.1 19556 length=7052 
>SRR8863249.19575.1 19575 length=6084 
>SRR8863249.19882.1 19882 length=15932 
>SRR8863249.19893.1 19893 length=16148 
>SRR8863249.20060.1 20060 length=2837 
>SRR8863249.20101.1 20101 length=15611 
>SRR8863249.20107.1 20107 length=16337 
>SRR8863249.20231.1 20231 length=16461 
>SRR8863249.20477.1 20477 length=3539 
>SRR8863249.20498.1 20498 length=16130 
>SRR8863249.20537.1 20537 length=5954 
>SRR8863249.20586.1 20586 length=16472 
>SRR8863249.20640.1 20640 length=16385 
>SRR8863249.20672.1 20672 length=2766 
>SRR8863249.20756.1 20756 length=16142 
>SRR8863249.21056.1 21056 length=3985 
>SRR8863249.21175.1 21175 length=15973 
>SRR8863249.21257.1 21257 length=16261 
>SRR8863249.21347.1 21347 length=2806 
>SRR8863249.21602.1 21602 length=15882 
>SRR8863249.21736.1 21736 length=5478 
>SRR8863249.21764.1 21764 length=16160 
>SRR8863249.21899.1 21899 length=16212 
>SRR8863249.21936.1 21936 length=16559 
>SRR8863249.22006.1 22006 length=3891 
>SRR8863249.22043.1 22043 length=15376 
>SRR8863249.22106.1 22106 length=7261 
>SRR8863249.22139.1 22139 length=15736 
>SRR8863249.22227.1 22227 length=2538 
>SRR8863249.22232.1 22232 length=16100 
>SRR8863249.22274.1 22274 length=16240 
>SRR8863249.22462.1 22462 length=16235 
>SRR8863249.22487.1 22487 length=1908 
>SRR8863249.22538.1 22538 length=16731 
>SRR8863249.22571.1 22571 length=16201 
>SRR8863249.22610.1 22610 length=16389 
>SRR8863249.22616.1 22616 length=15936 
>SRR8863249.22727.1 22727 length=16412 
>SRR8863249.23115.1 23115 length=846 
>SRR8863249.23285.1 23285 length=2263 
>SRR8863249.23311.1 23311 length=1287 
>SRR8863249.23462.1 23462 length=16165 
>SRR8863249.23671.1 23671 length=16425 
>SRR8863249.23701.1 23701 length=12319 
>SRR8863249.24220.1 24220 length=7234 
>SRR8863249.24300.1 24300 length=12276 
>SRR8863249.24375.1 24375 length=16536 
>SRR8863249.24427.1 24427 length=15402 
>SRR8863249.24462.1 24462 length=16468 
>SRR8863249.24463.1 24463 length=13594 
>SRR8863249.24549.1 24549 length=16260 
>SRR8863249.24769.1 24769 length=16272 
>SRR8863249.24800.1 24800 length=16220 
>SRR8863249.24813.1 24813 length=8839 
>SRR8863249.24991.1 24991 length=14387 
>SRR8863249.25110.1 25110 length=16475 
>SRR8863249.25474.1 25474 length=5870 
>SRR8863249.25522.1 25522 length=16056 
>SRR8863249.25717.1 25717 length=16438 
>SRR8863249.25773.1 25773 length=16402 
>SRR8863249.26086.1 26086 length=3360 
>SRR8863249.26188.1 26188 length=16134 
>SRR8863249.26231.1 26231 length=12428 
>SRR8863249.26255.1 26255 length=16275 
>SRR8863249.26308.1 26308 length=16289 
>SRR8863249.26358.1 26358 length=2370 
>SRR8863249.26526.1 26526 length=16273 
>SRR8863249.26667.1 26667 length=3249 
>SRR8863249.26725.1 26725 length=16395 
>SRR8863249.26756.1 26756 length=16158 
>SRR8863249.26910.1 26910 length=16127 
>SRR8863249.27035.1 27035 length=1604 
>SRR8863249.27185.1 27185 length=3072 
>SRR8863249.27238.1 27238 length=16441 
>SRR8863249.27284.1 27284 length=16177 
>SRR8863249.27289.1 27289 length=8589 
>SRR8863249.27751.1 27751 length=16124 
>SRR8863249.27918.1 27918 length=16285 
>SRR8863249.27936.1 27936 length=15984 
>SRR8863249.28047.1 28047 length=1842 
>SRR8863249.28296.1 28296 length=16443 
>SRR8863249.28323.1 28323 length=6166 
>SRR8863249.28395.1 28395 length=15733 
>SRR8863249.28689.1 28689 length=6441 
>SRR8863249.29039.1 29039 length=13062 
>SRR8863249.29107.1 29107 length=15797 
>SRR8863249.29126.1 29126 length=16148 
>SRR8863249.29135.1 29135 length=16200 
>SRR8863249.29180.1 29180 length=9621 
>SRR8863249.29182.1 29182 length=14060 
>SRR8863249.29322.1 29322 length=15656 
>SRR8863249.29349.1 29349 length=16446 
>SRR8863249.29510.1 29510 length=16309 
>SRR8863249.29520.1 29520 length=1623 
>SRR8863249.29762.1 29762 length=16477 
>SRR8863249.29896.1 29896 length=16348 
>SRR8863249.30040.1 30040 length=16070 
>SRR8863249.30298.1 30298 length=10460 
>SRR8863249.30564.1 30564 length=16240 
>SRR8863249.30617.1 30617 length=16418 
>SRR8863249.30665.1 30665 length=16247 
>SRR8863249.30695.1 30695 length=46483 
>SRR8863249.30846.1 30846 length=16301 
>SRR8863249.30876.1 30876 length=16591 
>SRR8863249.31007.1 31007 length=16636 
>SRR8863249.31141.1 31141 length=5278 
>SRR8863249.31766.1 31766 length=16074 
>SRR8863249.31859.1 31859 length=16070 
>SRR8863249.32048.1 32048 length=16315 
>SRR8863249.32180.1 32180 length=16540 
>SRR8863249.32385.1 32385 length=16310 
>SRR8863249.32478.1 32478 length=16452 
>SRR8863249.32531.1 32531 length=16413 
>SRR8863249.32660.1 32660 length=16357 
>SRR8863249.32765.1 32765 length=16380 
>SRR8863249.32849.1 32849 length=2302 
>SRR8863249.32932.1 32932 length=15836 
>SRR8863249.33043.1 33043 length=1812 
>SRR8863249.33213.1 33213 length=1996 
>SRR8863249.33301.1 33301 length=2350 
>SRR8863249.33427.1 33427 length=16377 
>SRR8863249.33666.1 33666 length=15854 
>SRR8863249.34224.1 34224 length=60951 
>SRR8863249.34226.1 34226 length=16318 
>SRR8863249.34328.1 34328 length=13829 
>SRR8863249.34369.1 34369 length=16991 
>SRR8863249.34579.1 34579 length=5589 
>SRR8863249.34656.1 34656 length=16051 
>SRR8863249.34954.1 34954 length=16074 
>SRR8863249.34964.1 34964 length=16460 
>SRR8863249.34970.1 34970 length=10453 
>SRR8863249.35307.1 35307 length=16143 
>SRR8863249.35400.1 35400 length=28083 
>SRR8863249.35473.1 35473 length=971 
>SRR8863249.35741.1 35741 length=7500 
>SRR8863249.35789.1 35789 length=15725 
>SRR8863249.35813.1 35813 length=16388 
>SRR8863249.36101.1 36101 length=16122 
>SRR8863249.36208.1 36208 length=16267 
>SRR8863249.36525.1 36525 length=16197 
>SRR8863249.36529.1 36529 length=2509 
>SRR8863249.36575.1 36575 length=15948 
>SRR8863249.36762.1 36762 length=14830 
>SRR8863249.36827.1 36827 length=16421 
>SRR8863249.36946.1 36946 length=15823 
>SRR8863249.37119.1 37119 length=1215 
>SRR8863249.37139.1 37139 length=16985 
>SRR8863249.37215.1 37215 length=16290 
>SRR8863249.37449.1 37449 length=18139 
>SRR8863249.37518.1 37518 length=16219 
>SRR8863249.37567.1 37567 length=16318 
>SRR8863249.37581.1 37581 length=784 
>SRR8863249.37761.1 37761 length=16174 
>SRR8863249.37833.1 37833 length=15741 
>SRR8863249.38070.1 38070 length=16304 
>SRR8863249.38080.1 38080 length=16326 
>SRR8863249.38087.1 38087 length=4581 
>SRR8863249.38096.1 38096 length=16110 
>SRR8863249.38148.1 38148 length=16281 
>SRR8863249.38195.1 38195 length=16534 
>SRR8863249.38670.1 38670 length=16660 
>SRR8863249.38945.1 38945 length=14881 
>SRR8863249.39111.1 39111 length=16044 
>SRR8863249.39169.1 39169 length=16093 
>SRR8863249.39262.1 39262 length=1588 
>SRR8863249.39329.1 39329 length=16533 
>SRR8863249.40012.1 40012 length=2412 
>SRR8863249.40212.1 40212 length=16624 
>SRR8863249.40296.1 40296 length=16155 
>SRR8863249.40682.1 40682 length=15417 
>SRR8863249.40862.1 40862 length=16365 
>SRR8863249.41060.1 41060 length=16180 
>SRR8863249.41170.1 41170 length=13415 
>SRR8863249.41199.1 41199 length=3960 
>SRR8863249.41233.1 41233 length=16336 
>SRR8863249.41252.1 41252 length=6594 
>SRR8863249.41362.1 41362 length=16560 
>SRR8863249.41389.1 41389 length=16008 
>SRR8863249.41456.1 41456 length=907 
>SRR8863249.41484.1 41484 length=5892 
>SRR8863249.41536.1 41536 length=3969 
>SRR8863249.41569.1 41569 length=15624 
>SRR8863249.41600.1 41600 length=16367 
>SRR8863249.41620.1 41620 length=16425 
>SRR8863249.41635.1 41635 length=16469 
>SRR8863249.41641.1 41641 length=16518 
>SRR8863249.41648.1 41648 length=16271 
>SRR8863249.41724.1 41724 length=9691 
>SRR8863249.41751.1 41751 length=9742 
>SRR8863249.41842.1 41842 length=15838 
>SRR8863249.42088.1 42088 length=17154 
>SRR8863249.42105.1 42105 length=12374 
>SRR8863249.42210.1 42210 length=16567 
>SRR8863249.42227.1 42227 length=16469 
>SRR8863249.43057.1 43057 length=16181 
>SRR8863249.43158.1 43158 length=16218 
>SRR8863249.43302.1 43302 length=13485 
>SRR8863249.43545.1 43545 length=16430 
>SRR8863249.43570.1 43570 length=1357 
>SRR8863249.44037.1 44037 length=16210 
>SRR8863249.44132.1 44132 length=16079 
>SRR8863249.44148.1 44148 length=15210 
>SRR8863249.44199.1 44199 length=15970 
>SRR8863249.44281.1 44281 length=16614 
>SRR8863249.44588.1 44588 length=10063 
>SRR8863249.44682.1 44682 length=16531 
>SRR8863249.44703.1 44703 length=3694 
>SRR8863249.44892.1 44892 length=16274 
>SRR8863249.44933.1 44933 length=1675 
>SRR8863249.45132.1 45132 length=16122 
>SRR8863249.45164.1 45164 length=1415 
>SRR8863249.45259.1 45259 length=16471 
>SRR8863249.45262.1 45262 length=7796 
>SRR8863249.45544.1 45544 length=16405 
>SRR8863249.45678.1 45678 length=16057 
>SRR8863249.45716.1 45716 length=16120 
>SRR8863249.46252.1 46252 length=3788 
>SRR8863249.46255.1 46255 length=16324 
>SRR8863249.46324.1 46324 length=16208 
>SRR8863249.46423.1 46423 length=16353 
>SRR8863249.46436.1 46436 length=943 
>SRR8863249.46460.1 46460 length=14784 
>SRR8863249.46586.1 46586 length=5324 
>SRR8863249.46668.1 46668 length=11496 
>SRR8863249.46686.1 46686 length=16482 
>SRR8863249.46689.1 46689 length=16627 
>SRR8863249.46789.1 46789 length=16321 
>SRR8863249.46822.1 46822 length=11248 
>SRR8863249.46906.1 46906 length=16213 
>SRR8863249.47082.1 47082 length=6131 
>SRR8863249.47105.1 47105 length=5372 
>SRR8863249.47110.1 47110 length=14966 
>SRR8863249.47297.1 47297 length=9991 
>SRR8863249.47432.1 47432 length=16289 
>SRR8863249.47579.1 47579 length=16262 
>SRR8863249.47613.1 47613 length=1480 
>SRR8863249.47665.1 47665 length=15567 
>SRR8863249.47666.1 47666 length=16232 
>SRR8863249.48041.1 48041 length=16317 
>SRR8863249.48129.1 48129 length=5144 
>SRR8863249.48218.1 48218 length=16380 
>SRR8863249.48294.1 48294 length=1887 
>SRR8863249.48370.1 48370 length=2923 
>SRR8863249.48429.1 48429 length=16445 
>SRR8863249.48548.1 48548 length=14793 
>SRR8863249.48565.1 48565 length=9749 
>SRR8863249.48604.1 48604 length=16085 
>SRR8863249.48882.1 48882 length=2647 
>SRR8863249.48998.1 48998 length=2527 
>SRR8863249.49149.1 49149 length=14662 
>SRR8863249.49405.1 49405 length=16369 
>SRR8863249.49606.1 49606 length=16288 
>SRR8863249.49622.1 49622 length=16042 
>SRR8863249.49886.1 49886 length=3824 
>SRR8863249.50098.1 50098 length=15819 
>SRR8863249.50150.1 50150 length=16335 
>SRR8863249.50298.1 50298 length=4806 
>SRR8863249.50501.1 50501 length=30984 
>SRR8863249.50567.1 50567 length=3685 
>SRR8863249.50696.1 50696 length=14952 
>SRR8863249.50885.1 50885 length=2902 
>SRR8863249.50938.1 50938 length=5557 
>SRR8863249.50986.1 50986 length=16068 
>SRR8863249.51184.1 51184 length=13229 
>SRR8863249.51233.1 51233 length=16342 
>SRR8863249.51271.1 51271 length=68872 
>SRR8863249.51542.1 51542 length=15847 
>SRR8863249.52020.1 52020 length=16350 
>SRR8863249.52094.1 52094 length=16200 
>SRR8863249.52266.1 52266 length=12068 
>SRR8863249.52372.1 52372 length=16346 
>SRR8863249.52590.1 52590 length=10910 
>SRR8863249.52715.1 52715 length=16431 
>SRR8863249.52805.1 52805 length=4423 
>SRR8863249.52895.1 52895 length=15943 
>SRR8863249.52925.1 52925 length=2649 
>SRR8863249.53007.1 53007 length=16397 
>SRR8863249.53169.1 53169 length=16117 
>SRR8863249.53286.1 53286 length=16298 
>SRR8863249.53376.1 53376 length=2886 
>SRR8863249.53552.1 53552 length=5715 
>SRR8863249.53933.1 53933 length=16098 
>SRR8863249.53939.1 53939 length=16389 
>SRR8863249.54052.1 54052 length=16567 
>SRR8863249.54228.1 54228 length=16260 
>SRR8863249.54229.1 54229 length=16391 
>SRR8863249.54577.1 54577 length=16062 
>SRR8863249.54642.1 54642 length=15277 
>SRR8863249.54647.1 54647 length=15701 
>SRR8863249.54763.1 54763 length=16502 
>SRR8863249.54767.1 54767 length=8110 
>SRR8863249.55087.1 55087 length=4356 
>SRR8863249.55472.1 55472 length=16236 
>SRR8863249.55746.1 55746 length=15863 
>SRR8863249.55856.1 55856 length=15839 
>SRR8863249.55908.1 55908 length=14748 
>SRR8863249.56019.1 56019 length=14010 
>SRR8863249.56116.1 56116 length=16183 
>SRR8863249.56163.1 56163 length=16358 
>SRR8863249.56246.1 56246 length=16560 
>SRR8863249.56289.1 56289 length=15964 
>SRR8863249.56461.1 56461 length=19853 
>SRR8863249.56574.1 56574 length=15831 
>SRR8863249.56684.1 56684 length=39537 
>SRR8863249.56794.1 56794 length=16340 
>SRR8863249.56800.1 56800 length=5715 
>SRR8863249.56858.1 56858 length=5805 
>SRR8863249.56878.1 56878 length=16430 
>SRR8863249.57059.1 57059 length=3158 
>SRR8863249.57204.1 57204 length=7726 
>SRR8863249.57479.1 57479 length=16452 
>SRR8863249.57486.1 57486 length=16412 
>SRR8863249.57488.1 57488 length=15821 
>SRR8863249.57563.1 57563 length=16073 
>SRR8863249.57709.1 57709 length=16198 
>SRR8863249.57734.1 57734 length=16424 
>SRR8863249.57925.1 57925 length=16118 
>SRR8863249.58029.1 58029 length=116089 
>SRR8863249.58093.1 58093 length=16268 
>SRR8863249.58230.1 58230 length=15989 
>SRR8863249.58271.1 58271 length=16266 
>SRR8863249.58309.1 58309 length=8640 
>SRR8863249.58328.1 58328 length=15930 
>SRR8863249.58413.1 58413 length=16132 
>SRR8863249.58688.1 58688 length=16128 
>SRR8863249.58847.1 58847 length=4447 
>SRR8863249.59001.1 59001 length=18000 
>SRR8863249.59172.1 59172 length=12026 
>SRR8863249.59296.1 59296 length=5847 
>SRR8863249.59410.1 59410 length=15344 
>SRR8863249.59640.1 59640 length=8389 
>SRR8863249.59657.1 59657 length=17261 
>SRR8863249.59788.1 59788 length=15275 
>SRR8863249.60250.1 60250 length=13201 
>SRR8863249.60316.1 60316 length=7694 
>SRR8863249.60639.1 60639 length=9780 
>SRR8863249.60802.1 60802 length=16376 
>SRR8863249.60810.1 60810 length=1594 
>SRR8863249.61001.1 61001 length=32308 
>SRR8863249.61043.1 61043 length=16377 
>SRR8863249.61291.1 61291 length=6604 
>SRR8863249.61354.1 61354 length=16298 
>SRR8863249.61381.1 61381 length=16498 
>SRR8863249.61558.1 61558 length=16526 
>SRR8863249.61577.1 61577 length=16423 
>SRR8863249.61786.1 61786 length=16136 
>SRR8863249.62044.1 62044 length=16353 
>SRR8863249.62182.1 62182 length=16449 
>SRR8863249.62233.1 62233 length=4802 
>SRR8863249.62364.1 62364 length=14985 
>SRR8863249.62635.1 62635 length=16383 
>SRR8863249.62636.1 62636 length=14423 
>SRR8863249.62700.1 62700 length=16475 
>SRR8863249.62739.1 62739 length=16414 
>SRR8863249.62967.1 62967 length=16284 
>SRR8863249.63161.1 63161 length=16281 
>SRR8863249.63168.1 63168 length=16454 
>SRR8863249.63174.1 63174 length=15477 
>SRR8863249.63213.1 63213 length=2485 
>SRR8863249.63843.1 63843 length=16542 
>SRR8863249.64299.1 64299 length=16505 
>SRR8863249.64409.1 64409 length=16381 
>SRR8863249.64451.1 64451 length=4165 
>SRR8863249.64568.1 64568 length=16132 
>SRR8863249.64587.1 64587 length=16073 
>SRR8863249.64646.1 64646 length=16261 
>SRR8863249.64672.1 64672 length=16420 
>SRR8863249.64902.1 64902 length=15840 
>SRR8863249.65006.1 65006 length=14917 
>SRR8863249.65018.1 65018 length=6382 
>SRR8863249.65022.1 65022 length=16480 
>SRR8863249.65163.1 65163 length=16510 
>SRR8863249.65216.1 65216 length=16373 
>SRR8863249.65229.1 65229 length=15273 
>SRR8863249.65635.1 65635 length=15659 
>SRR8863249.65862.1 65862 length=16244 
>SRR8863249.66164.1 66164 length=16297 
>SRR8863249.66232.1 66232 length=16783 
>SRR8863249.66343.1 66343 length=16272 
>SRR8863249.66405.1 66405 length=16502 
>SRR8863249.66517.1 66517 length=16417 
>SRR8863249.66538.1 66538 length=16628 
>SRR8863249.66613.1 66613 length=16390 
>SRR8863249.66655.1 66655 length=16404 
>SRR8863249.66694.1 66694 length=1027 
>SRR8863249.66720.1 66720 length=15900 
>SRR8863249.67019.1 67019 length=7404 
>SRR8863249.67353.1 67353 length=1117 
>SRR8863249.67372.1 67372 length=16390 
>SRR8863249.67486.1 67486 length=4263 
>SRR8863249.67516.1 67516 length=15915 
>SRR8863249.67976.1 67976 length=16355 
>SRR8863249.68226.1 68226 length=16469 
>SRR8863249.68436.1 68436 length=4141 
>SRR8863249.68446.1 68446 length=16056 
>SRR8863249.69049.1 69049 length=4424 
>SRR8863249.69154.1 69154 length=16644 
>SRR8863249.69193.1 69193 length=15888 
>SRR8863249.69277.1 69277 length=15781 
>SRR8863249.69295.1 69295 length=1374 
>SRR8863249.69450.1 69450 length=6745 
>SRR8863249.69560.1 69560 length=14992 
>SRR8863249.69570.1 69570 length=16049 
>SRR8863249.70036.1 70036 length=1024 
>SRR8863249.70063.1 70063 length=2002 
>SRR8863249.70322.1 70322 length=15408 
>SRR8863249.70358.1 70358 length=15823 
>SRR8863249.70805.1 70805 length=15895 
>SRR8863249.70910.1 70910 length=18928 
>SRR8863249.71047.1 71047 length=1760 
>SRR8863249.71101.1 71101 length=16241 
>SRR8863249.71273.1 71273 length=2839 
>SRR8863249.71431.1 71431 length=8720 
>SRR8863249.71677.1 71677 length=16384 
>SRR8863249.72011.1 72011 length=14057 
>SRR8863249.72180.1 72180 length=6904 
>SRR8863249.72360.1 72360 length=2342 
>SRR8863249.72408.1 72408 length=16324 
>SRR8863249.72444.1 72444 length=16459 
>SRR8863249.72546.1 72546 length=4835 
>SRR8863249.72567.1 72567 length=16444 
>SRR8863249.72743.1 72743 length=7375 
>SRR8863249.72762.1 72762 length=16254 
>SRR8863249.72856.1 72856 length=16319 
>SRR8863249.72876.1 72876 length=16370 
>SRR8863249.72902.1 72902 length=6148 
>SRR8863249.73101.1 73101 length=8765 
>SRR8863249.73125.1 73125 length=8939 
>SRR8863249.73195.1 73195 length=16378 
>SRR8863249.73229.1 73229 length=3315 
>SRR8863249.73275.1 73275 length=14818 
>SRR8863249.73306.1 73306 length=5330 
>SRR8863249.73510.1 73510 length=16447 
>SRR8863249.73934.1 73934 length=16409 
>SRR8863249.74034.1 74034 length=4787 
>SRR8863249.74067.1 74067 length=16320 
>SRR8863249.74073.1 74073 length=16350 
>SRR8863249.74189.1 74189 length=16115 
>SRR8863249.74210.1 74210 length=16510 
>SRR8863249.74310.1 74310 length=16134 
>SRR8863249.74311.1 74311 length=16450 
>SRR8863249.74346.1 74346 length=16289 
>SRR8863249.74368.1 74368 length=16534 
>SRR8863249.74433.1 74433 length=16253 
>SRR8863249.74553.1 74553 length=4839 
>SRR8863249.74558.1 74558 length=8895 
>SRR8863249.74714.1 74714 length=16386 
>SRR8863249.75018.1 75018 length=15464 
>SRR8863249.75038.1 75038 length=16460 
>SRR8863249.75073.1 75073 length=4182 
>SRR8863249.75292.1 75292 length=15510 
>SRR8863249.75348.1 75348 length=15475 
>SRR8863249.75649.1 75649 length=16252 
>SRR8863249.75741.1 75741 length=16286 
>SRR8863249.75900.1 75900 length=12329 
>SRR8863249.75919.1 75919 length=3556 
>SRR8863249.76002.1 76002 length=5283 
>SRR8863249.76366.1 76366 length=16342 
>SRR8863249.76412.1 76412 length=16382 
>SRR8863249.76534.1 76534 length=8076 
>SRR8863249.76562.1 76562 length=16424 
>SRR8863249.76614.1 76614 length=14423 
>SRR8863249.76626.1 76626 length=16457 
>SRR8863249.76837.1 76837 length=15757 
>SRR8863249.76946.1 76946 length=9769 
>SRR8863249.76984.1 76984 length=15727 
>SRR8863249.77010.1 77010 length=16464 
>SRR8863249.77121.1 77121 length=13345 
>SRR8863249.77284.1 77284 length=16202 
>SRR8863249.77292.1 77292 length=15459 
>SRR8863249.77349.1 77349 length=16383 
>SRR8863249.77359.1 77359 length=15222 
>SRR8863249.77478.1 77478 length=15289 
>SRR8863249.77484.1 77484 length=16302 
>SRR8863249.77614.1 77614 length=16525 
>SRR8863249.77753.1 77753 length=1347 
>SRR8863249.77998.1 77998 length=9894 
>SRR8863249.78011.1 78011 length=16327 
>SRR8863249.78132.1 78132 length=15137 
>SRR8863249.78526.1 78526 length=5665 
>SRR8863249.78642.1 78642 length=15518 
>SRR8863249.78654.1 78654 length=7047 
>SRR8863249.79109.1 79109 length=16288 
>SRR8863249.79197.1 79197 length=16507 
>SRR8863249.79242.1 79242 length=14169 
>SRR8863249.79262.1 79262 length=16133 
>SRR8863249.79365.1 79365 length=16324 
>SRR8863249.79383.1 79383 length=15545 
>SRR8863249.79426.1 79426 length=12641 
>SRR8863249.79502.1 79502 length=16350 
>SRR8863249.79798.1 79798 length=16421 
>SRR8863249.80042.1 80042 length=16083 
>SRR8863249.80074.1 80074 length=16288 
>SRR8863249.80144.1 80144 length=7060 
>SRR8863249.80434.1 80434 length=16537 
>SRR8863249.80612.1 80612 length=16192 
>SRR8863249.80667.1 80667 length=16190 
>SRR8863249.80786.1 80786 length=16388 
>SRR8863249.80857.1 80857 length=40136 
>SRR8863249.81151.1 81151 length=14482 
>SRR8863249.81732.1 81732 length=16061 
>SRR8863249.81793.1 81793 length=10440 
>SRR8863249.81942.1 81942 length=16440 
>SRR8863249.82157.1 82157 length=16154 
>SRR8863249.82287.1 82287 length=16474 
>SRR8863249.82401.1 82401 length=16474 
>SRR8863249.82474.1 82474 length=1908 
>SRR8863249.82659.1 82659 length=16120 
>SRR8863249.82746.1 82746 length=16141 
>SRR8863249.82938.1 82938 length=15724 
>SRR8863249.82943.1 82943 length=10214 
>SRR8863249.83087.1 83087 length=13779 
>SRR8863249.83220.1 83220 length=16343 
>SRR8863249.83340.1 83340 length=16503 
>SRR8863249.83509.1 83509 length=2721 
>SRR8863249.83517.1 83517 length=16061 
>SRR8863249.83600.1 83600 length=16547 
>SRR8863249.83808.1 83808 length=16499 
>SRR8863249.84075.1 84075 length=4112 
>SRR8863249.84241.1 84241 length=16449 
>SRR8863249.84465.1 84465 length=2102 
>SRR8863249.84517.1 84517 length=15916 
>SRR8863249.84543.1 84543 length=16411 
>SRR8863249.84840.1 84840 length=16440 
>SRR8863249.85108.1 85108 length=16413 
>SRR8863249.85151.1 85151 length=16351 
>SRR8863249.85182.1 85182 length=16315 
>SRR8863249.85275.1 85275 length=16059 
>SRR8863249.85297.1 85297 length=15982 
>SRR8863249.85350.1 85350 length=15486 
>SRR8863249.85362.1 85362 length=11146 
>SRR8863249.85496.1 85496 length=1083 
>SRR8863249.85705.1 85705 length=16505 
>SRR8863249.86082.1 86082 length=6647 
>SRR8863249.86099.1 86099 length=16211 
>SRR8863249.86178.1 86178 length=16514 
>SRR8863249.86196.1 86196 length=16323 
>SRR8863249.86264.1 86264 length=16284 
>SRR8863249.86274.1 86274 length=16512 
>SRR8863249.86279.1 86279 length=6421 
>SRR8863249.86331.1 86331 length=16282 
>SRR8863249.86352.1 86352 length=16357 
>SRR8863249.86375.1 86375 length=3729 
>SRR8863249.86394.1 86394 length=9478 
>SRR8863249.86447.1 86447 length=16228 
>SRR8863249.86452.1 86452 length=3685 
>SRR8863249.86467.1 86467 length=16391 
>SRR8863249.86789.1 86789 length=16396 
>SRR8863249.86886.1 86886 length=16137 
>SRR8863249.86930.1 86930 length=16324 
>SRR8863249.86985.1 86985 length=16353 
>SRR8863249.87304.1 87304 length=15573 
>SRR8863249.87528.1 87528 length=15998 
>SRR8863249.87597.1 87597 length=16158 
>SRR8863249.87668.1 87668 length=16153 
>SRR8863249.87670.1 87670 length=15961 
>SRR8863249.87675.1 87675 length=6643 
>SRR8863249.87864.1 87864 length=15059 
>SRR8863249.88111.1 88111 length=16321 
>SRR8863249.88117.1 88117 length=16334 
>SRR8863249.88267.1 88267 length=16049 
>SRR8863249.88294.1 88294 length=16252 
>SRR8863249.88379.1 88379 length=16315 
>SRR8863249.88407.1 88407 length=16209 
>SRR8863249.88431.1 88431 length=16207 
>SRR8863249.88564.1 88564 length=1621 
>SRR8863249.88567.1 88567 length=15659 
>SRR8863249.88787.1 88787 length=16503 
>SRR8863249.88797.1 88797 length=14912 
>SRR8863249.89054.1 89054 length=16468 
>SRR8863249.89067.1 89067 length=16183 
>SRR8863249.89290.1 89290 length=16376 
>SRR8863249.89404.1 89404 length=3793 
>SRR8863249.89417.1 89417 length=1536 
>SRR8863249.89596.1 89596 length=16394 
>SRR8863249.89718.1 89718 length=16551 
>SRR8863249.89854.1 89854 length=16020 
>SRR8863249.89937.1 89937 length=16396 
>SRR8863249.90012.1 90012 length=16332 
>SRR8863249.90113.1 90113 length=16440 
>SRR8863249.90160.1 90160 length=3924 
>SRR8863249.90246.1 90246 length=16184 
>SRR8863249.90361.1 90361 length=8210 
>SRR8863249.90641.1 90641 length=16220 
>SRR8863249.90836.1 90836 length=16322 
>SRR8863249.90875.1 90875 length=15842 
>SRR8863249.91054.1 91054 length=6008 
>SRR8863249.91090.1 91090 length=16220 
>SRR8863249.91156.1 91156 length=6576 
>SRR8863249.91167.1 91167 length=11847 
>SRR8863249.91189.1 91189 length=16205 
>SRR8863249.91223.1 91223 length=16257 
>SRR8863249.91406.1 91406 length=16310 
>SRR8863249.91436.1 91436 length=16283 
>SRR8863249.91657.1 91657 length=16557 
>SRR8863249.91708.1 91708 length=16051 
>SRR8863249.91839.1 91839 length=16420 
>SRR8863249.91871.1 91871 length=16246 
>SRR8863249.92031.1 92031 length=15269 
>SRR8863249.92037.1 92037 length=12302 
>SRR8863249.92110.1 92110 length=16395 
>SRR8863249.92133.1 92133 length=16393 
>SRR8863249.92218.1 92218 length=16427 
>SRR8863249.92334.1 92334 length=16280 
>SRR8863249.92395.1 92395 length=14268 
>SRR8863249.92776.1 92776 length=16392 
>SRR8863249.92922.1 92922 length=16171 
>SRR8863249.93003.1 93003 length=16325 
>SRR8863249.93026.1 93026 length=9165 
>SRR8863249.93167.1 93167 length=34105 
>SRR8863249.93376.1 93376 length=3962 
>SRR8863249.93384.1 93384 length=16365 
>SRR8863249.93654.1 93654 length=16397 
>SRR8863249.93840.1 93840 length=16394 
>SRR8863249.93875.1 93875 length=4896 
>SRR8863249.94003.1 94003 length=1486 
>SRR8863249.94048.1 94048 length=16136 
>SRR8863249.94093.1 94093 length=1635 
>SRR8863249.94206.1 94206 length=16370 
>SRR8863249.94219.1 94219 length=3243 
>SRR8863249.94280.1 94280 length=12603 
>SRR8863249.94325.1 94325 length=15799 
>SRR8863249.94326.1 94326 length=16297 
>SRR8863249.94394.1 94394 length=16144 
>SRR8863249.94542.1 94542 length=1059 
>SRR8863249.94624.1 94624 length=16507 
>SRR8863249.94670.1 94670 length=15730 
>SRR8863249.94786.1 94786 length=16231 
>SRR8863249.95083.1 95083 length=4906 
>SRR8863249.95118.1 95118 length=16392 
>SRR8863249.95134.1 95134 length=6798 
>SRR8863249.95520.1 95520 length=16225 
>SRR8863249.95579.1 95579 length=3407 
>SRR8863249.95674.1 95674 length=16324 
>SRR8863249.95796.1 95796 length=16592 
>SRR8863249.95803.1 95803 length=15980 
>SRR8863249.95836.1 95836 length=4956 
>SRR8863249.95923.1 95923 length=15943 
>SRR8863249.96536.1 96536 length=16389 
>SRR8863249.96810.1 96810 length=9144 
>SRR8863249.96908.1 96908 length=16263 
>SRR8863249.96932.1 96932 length=3208 
>SRR8863249.97017.1 97017 length=14342 
>SRR8863249.97296.1 97296 length=1838 
>SRR8863249.97317.1 97317 length=16133 
>SRR8863249.97318.1 97318 length=16536 
>SRR8863249.97338.1 97338 length=3650 
>SRR8863249.97368.1 97368 length=16322 
>SRR8863249.97457.1 97457 length=15979 
>SRR8863249.97870.1 97870 length=15514 
>SRR8863249.97955.1 97955 length=16190 
>SRR8863249.98020.1 98020 length=16384 
>SRR8863249.98027.1 98027 length=16265 
>SRR8863249.98039.1 98039 length=14505 
>SRR8863249.98150.1 98150 length=15494 
>SRR8863249.98183.1 98183 length=16225 
>SRR8863249.98279.1 98279 length=16577 
>SRR8863249.98597.1 98597 length=15203 
>SRR8863249.98641.1 98641 length=16419 
>SRR8863249.98650.1 98650 length=16271 
>SRR8863249.98814.1 98814 length=16231 
>SRR8863249.98830.1 98830 length=16195 
>SRR8863249.98924.1 98924 length=16292 
>SRR8863249.98970.1 98970 length=16173 
>SRR8863249.99175.1 99175 length=16496 
>SRR8863249.99323.1 99323 length=1676 
>SRR8863249.99530.1 99530 length=16417 
>SRR8863249.99623.1 99623 length=4586 
>SRR8863249.99703.1 99703 length=16074 
>SRR8863249.99875.1 99875 length=15628 
>SRR8863249.99992.1 99992 length=15652 
>SRR8863249.100179.1 100179 length=16447 
>SRR8863249.100212.1 100212 length=3833 
>SRR8863249.100221.1 100221 length=14448 
>SRR8863249.100349.1 100349 length=15990 
>SRR8863249.100665.1 100665 length=16457 
>SRR8863249.100895.1 100895 length=16163 
>SRR8863249.100908.1 100908 length=16219 
>SRR8863249.101252.1 101252 length=16492 
>SRR8863249.101371.1 101371 length=9503 
>SRR8863249.101545.1 101545 length=16273 
>SRR8863249.101731.1 101731 length=16603 
>SRR8863249.101941.1 101941 length=15291 
>SRR8863249.101964.1 101964 length=12250 
>SRR8863249.101981.1 101981 length=1861 
>SRR8863249.102075.1 102075 length=15623 
>SRR8863249.102197.1 102197 length=16049 
>SRR8863249.102503.1 102503 length=15194 
>SRR8863249.102585.1 102585 length=16399 
>SRR8863249.102659.1 102659 length=16422 
>SRR8863249.102911.1 102911 length=16573 
>SRR8863249.102990.1 102990 length=16340 
>SRR8863249.103053.1 103053 length=7478 
>SRR8863249.103087.1 103087 length=1717 
>SRR8863249.103398.1 103398 length=22616 
>SRR8863249.103480.1 103480 length=2908 
>SRR8863249.103495.1 103495 length=16401 
>SRR8863249.103584.1 103584 length=15637 
>SRR8863249.103908.1 103908 length=6822 
>SRR8863249.103986.1 103986 length=16346 
>SRR8863249.104030.1 104030 length=17231 
>SRR8863249.104078.1 104078 length=16433 
>SRR8863249.104130.1 104130 length=16383 
>SRR8863249.104164.1 104164 length=16080 
>SRR8863249.104260.1 104260 length=15985 
>SRR8863249.104425.1 104425 length=16291 
>SRR8863249.105216.1 105216 length=15944 
>SRR8863249.105348.1 105348 length=7330 
>SRR8863249.105640.1 105640 length=16287 
>SRR8863249.105865.1 105865 length=16425 
>SRR8863249.105926.1 105926 length=15794 
>SRR8863249.106035.1 106035 length=16293 
>SRR8863249.106068.1 106068 length=16191 
>SRR8863249.106119.1 106119 length=16098 
>SRR8863249.106246.1 106246 length=16466 
>SRR8863249.106326.1 106326 length=8559 
>SRR8863249.106367.1 106367 length=16245 
>SRR8863249.106393.1 106393 length=9096 
>SRR8863249.106399.1 106399 length=15674 
>SRR8863249.106413.1 106413 length=16372 
>SRR8863249.106440.1 106440 length=16529 
>SRR8863249.106788.1 106788 length=1998 
>SRR8863249.106790.1 106790 length=16356 
>SRR8863249.106822.1 106822 length=16374 
>SRR8863249.106914.1 106914 length=16271 
>SRR8863249.107197.1 107197 length=16155 
>SRR8863249.107293.1 107293 length=7800 
>SRR8863249.107458.1 107458 length=16530 
>SRR8863249.107482.1 107482 length=15890 
>SRR8863249.107718.1 107718 length=16225 
>SRR8863249.107741.1 107741 length=16547 
>SRR8863249.107935.1 107935 length=16014 
>SRR8863249.107987.1 107987 length=16285 
>SRR8863249.108260.1 108260 length=16412 
>SRR8863249.108320.1 108320 length=16571 
>SRR8863249.108335.1 108335 length=16149 
>SRR8863249.108386.1 108386 length=16247 
>SRR8863249.108681.1 108681 length=16396 
>SRR8863249.108885.1 108885 length=16478 
>SRR8863249.109081.1 109081 length=4440 
>SRR8863249.109317.1 109317 length=16509 
>SRR8863249.109388.1 109388 length=16314 
>SRR8863249.109429.1 109429 length=16387 
>SRR8863249.109478.1 109478 length=15694 
>SRR8863249.109544.1 109544 length=16545 
>SRR8863249.109630.1 109630 length=16380 
>SRR8863249.109769.1 109769 length=14318 
>SRR8863249.110624.1 110624 length=16386 
>SRR8863249.110637.1 110637 length=16346 
>SRR8863249.110718.1 110718 length=6433 
>SRR8863249.110794.1 110794 length=16286 
>SRR8863249.110822.1 110822 length=16252 
>SRR8863249.110842.1 110842 length=16457 
>SRR8863249.110989.1 110989 length=16395 
>SRR8863249.111044.1 111044 length=16570 
>SRR8863249.111057.1 111057 length=9817 
>SRR8863249.111227.1 111227 length=16392 
>SRR8863249.111251.1 111251 length=11495 
>SRR8863249.111448.1 111448 length=16193 
>SRR8863249.111452.1 111452 length=16464 
>SRR8863249.111498.1 111498 length=7287 
>SRR8863249.111743.1 111743 length=16778 
>SRR8863249.111799.1 111799 length=16468 
>SRR8863249.112058.1 112058 length=16198 
>SRR8863249.112093.1 112093 length=7407 
>SRR8863249.112099.1 112099 length=3597 
>SRR8863249.112263.1 112263 length=9415 
>SRR8863249.112272.1 112272 length=5803 
>SRR8863249.112328.1 112328 length=16424 
>SRR8863249.112447.1 112447 length=16341 
>SRR8863249.112584.1 112584 length=16435 
>SRR8863249.112668.1 112668 length=16621 
>SRR8863249.113255.1 113255 length=15935 
>SRR8863249.113317.1 113317 length=16325 
>SRR8863249.113569.1 113569 length=9167 
>SRR8863249.114177.1 114177 length=16230 
>SRR8863249.114391.1 114391 length=15988 
>SRR8863249.114486.1 114486 length=16286 
>SRR8863249.114665.1 114665 length=15524 
>SRR8863249.114695.1 114695 length=16102 
>SRR8863249.114990.1 114990 length=5775 
>SRR8863249.115337.1 115337 length=16312 
>SRR8863249.115515.1 115515 length=3496 
>SRR8863249.115795.1 115795 length=4129 
>SRR8863249.115915.1 115915 length=15700 
>SRR8863249.115921.1 115921 length=8228 
>SRR8863249.116135.1 116135 length=16461 
>SRR8863249.116479.1 116479 length=16603 
>SRR8863249.116557.1 116557 length=15232 
>SRR8863249.117456.1 117456 length=1533 
>SRR8863249.117468.1 117468 length=16355 
>SRR8863249.117561.1 117561 length=15606 
>SRR8863249.117814.1 117814 length=16539 
>SRR8863249.117929.1 117929 length=15512 
>SRR8863249.118079.1 118079 length=16165 
>SRR8863249.118098.1 118098 length=15942 
>SRR8863249.118249.1 118249 length=16289 
>SRR8863249.118409.1 118409 length=16418 
>SRR8863249.118440.1 118440 length=8694 
>SRR8863249.118576.1 118576 length=13076 
>SRR8863249.118580.1 118580 length=16482 
>SRR8863249.118627.1 118627 length=16777 
>SRR8863249.118850.1 118850 length=7364 
>SRR8863249.118864.1 118864 length=14931 
>SRR8863249.118953.1 118953 length=16365 
>SRR8863249.119080.1 119080 length=16134 
>SRR8863249.119201.1 119201 length=16373 
>SRR8863249.119237.1 119237 length=992 
>SRR8863249.119299.1 119299 length=16423 
>SRR8863249.119437.1 119437 length=14434 
>SRR8863249.119579.1 119579 length=15844 
>SRR8863249.119651.1 119651 length=13819 
>SRR8863249.119668.1 119668 length=16236 
>SRR8863249.119690.1 119690 length=7359 
>SRR8863249.119769.1 119769 length=16056 
>SRR8863249.119816.1 119816 length=15814 
>SRR8863249.120405.1 120405 length=15931 
>SRR8863249.120732.1 120732 length=4681 
>SRR8863249.121222.1 121222 length=16395 
>SRR8863249.121331.1 121331 length=2782 
>SRR8863249.121565.1 121565 length=16159 
>SRR8863249.121652.1 121652 length=10098 
>SRR8863249.122038.1 122038 length=16266 
>SRR8863249.122250.1 122250 length=3814 
>SRR8863249.122644.1 122644 length=15988 
>SRR8863249.122651.1 122651 length=16162 
>SRR8863249.122659.1 122659 length=16406 
>SRR8863249.122682.1 122682 length=16539 
>SRR8863249.123203.1 123203 length=16130 
>SRR8863249.123545.1 123545 length=3250 
>SRR8863249.123614.1 123614 length=16520 
>SRR8863249.123630.1 123630 length=1540 
>SRR8863249.123689.1 123689 length=16111 
>SRR8863249.123691.1 123691 length=12733 
>SRR8863249.123723.1 123723 length=8760 
>SRR8863249.123750.1 123750 length=16759 
>SRR8863249.123782.1 123782 length=16102 
>SRR8863249.124178.1 124178 length=16381 
>SRR8863249.124195.1 124195 length=13617 
>SRR8863249.124250.1 124250 length=16461 
>SRR8863249.124254.1 124254 length=6470 
>SRR8863249.124256.1 124256 length=16462 
>SRR8863249.124726.1 124726 length=16490 
>SRR8863249.124745.1 124745 length=16341 
>SRR8863249.125017.1 125017 length=15780 
>SRR8863249.125534.1 125534 length=16077 
>SRR8863249.125601.1 125601 length=15701 
>SRR8863249.125665.1 125665 length=2481 
>SRR8863249.125958.1 125958 length=16013 
>SRR8863249.125961.1 125961 length=16273 
>SRR8863249.125977.1 125977 length=16230 
>SRR8863249.126046.1 126046 length=16459 
>SRR8863249.126073.1 126073 length=6225 
>SRR8863249.126440.1 126440 length=14080 
>SRR8863249.126887.1 126887 length=15795 
>SRR8863249.126963.1 126963 length=16361 
>SRR8863249.126991.1 126991 length=16344 
>SRR8863249.127028.1 127028 length=1145 
>SRR8863249.127029.1 127029 length=16289 
>SRR8863249.127045.1 127045 length=16387 
>SRR8863249.127116.1 127116 length=7804 
>SRR8863249.127137.1 127137 length=16103 
>SRR8863249.127144.1 127144 length=16380 
>SRR8863249.127409.1 127409 length=7118 
>SRR8863249.127559.1 127559 length=16152 
>SRR8863249.127785.1 127785 length=9793 
>SRR8863249.127898.1 127898 length=11896 
>SRR8863249.128105.1 128105 length=15999 
>SRR8863249.128225.1 128225 length=16471 
>SRR8863249.128238.1 128238 length=2168 
>SRR8863249.128535.1 128535 length=15994 
>SRR8863249.128608.1 128608 length=38181 
>SRR8863249.128791.1 128791 length=16410 
>SRR8863249.128803.1 128803 length=16257 
>SRR8863249.128987.1 128987 length=16690 
>SRR8863249.128991.1 128991 length=16227 
>SRR8863249.129345.1 129345 length=1059 
>SRR8863249.129395.1 129395 length=16186 
>SRR8863249.129590.1 129590 length=16388 
>SRR8863249.129746.1 129746 length=16477 
>SRR8863249.129777.1 129777 length=6742 
>SRR8863249.129800.1 129800 length=16363 
>SRR8863249.129832.1 129832 length=16080 
>SRR8863249.129886.1 129886 length=12618 
>SRR8863249.130129.1 130129 length=15915 
>SRR8863249.130214.1 130214 length=15996 
>SRR8863249.130280.1 130280 length=16017 
>SRR8863249.130439.1 130439 length=16440 
>SRR8863249.130453.1 130453 length=21051 
>SRR8863249.130471.1 130471 length=16336 
>SRR8863249.130477.1 130477 length=16346 
>SRR8863249.130506.1 130506 length=8421 
>SRR8863249.130537.1 130537 length=17058 
>SRR8863249.130550.1 130550 length=16085 
>SRR8863249.130767.1 130767 length=15130 
>SRR8863249.131003.1 131003 length=1225 
>SRR8863249.131031.1 131031 length=15746 
>SRR8863249.131114.1 131114 length=16357 
>SRR8863249.131233.1 131233 length=16251 
>SRR8863249.131259.1 131259 length=16093 
>SRR8863249.131386.1 131386 length=14216 
>SRR8863249.131504.1 131504 length=15827 
>SRR8863249.131512.1 131512 length=11791 
>SRR8863249.131536.1 131536 length=16131 
>SRR8863249.132190.1 132190 length=16084 
>SRR8863249.132195.1 132195 length=16069 
>SRR8863249.132494.1 132494 length=16503 
>SRR8863249.132542.1 132542 length=1022 
>SRR8863249.132567.1 132567 length=16202 
>SRR8863249.132616.1 132616 length=16372 
>SRR8863249.132945.1 132945 length=11133 
>SRR8863249.132961.1 132961 length=8992 
>SRR8863249.133173.1 133173 length=16373 
>SRR8863249.133178.1 133178 length=16320 
>SRR8863249.133386.1 133386 length=15555 
>SRR8863249.133488.1 133488 length=16257 
>SRR8863249.133654.1 133654 length=4078 
>SRR8863249.133716.1 133716 length=5915 
>SRR8863249.133728.1 133728 length=16379 
>SRR8863249.133770.1 133770 length=2883 
>SRR8863249.133792.1 133792 length=16425 
>SRR8863249.133829.1 133829 length=16212 
>SRR8863249.133912.1 133912 length=38301 
>SRR8863249.134096.1 134096 length=16099 
>SRR8863249.134458.1 134458 length=16110 
>SRR8863249.134567.1 134567 length=16209 
>SRR8863249.134655.1 134655 length=16367 
>SRR8863249.134725.1 134725 length=16047 
>SRR8863249.134729.1 134729 length=939 
>SRR8863249.134826.1 134826 length=1245 
>SRR8863249.135154.1 135154 length=16378 
>SRR8863249.135234.1 135234 length=9620 
>SRR8863249.135467.1 135467 length=9771 
>SRR8863249.135540.1 135540 length=3685 
>SRR8863249.135597.1 135597 length=16329 
>SRR8863249.136074.1 136074 length=6550 
>SRR8863249.136095.1 136095 length=16391 
>SRR8863249.136480.1 136480 length=7804 
>SRR8863249.136499.1 136499 length=3372 
>SRR8863249.136581.1 136581 length=16138 
>SRR8863249.136669.1 136669 length=16116 
>SRR8863249.136723.1 136723 length=15957 
>SRR8863249.136757.1 136757 length=7480 
>SRR8863249.137080.1 137080 length=15353 
>SRR8863249.137091.1 137091 length=16629 
>SRR8863249.137186.1 137186 length=16561 
>SRR8863249.137654.1 137654 length=15845 
>SRR8863249.137719.1 137719 length=4941 
>SRR8863249.137745.1 137745 length=15629 
>SRR8863249.137757.1 137757 length=16443 
>SRR8863249.137901.1 137901 length=16480 
>SRR8863249.138082.1 138082 length=16483 
>SRR8863249.138103.1 138103 length=16314 
>SRR8863249.138129.1 138129 length=16211 
>SRR8863249.138264.1 138264 length=950 
>SRR8863249.138340.1 138340 length=16475 
>SRR8863249.138562.1 138562 length=16495 
>SRR8863249.138785.1 138785 length=1869 
>SRR8863249.138849.1 138849 length=5508 
>SRR8863249.138950.1 138950 length=16362 
>SRR8863249.138964.1 138964 length=16375 
>SRR8863249.138991.1 138991 length=16197 
>SRR8863249.139202.1 139202 length=16199 
>SRR8863249.139300.1 139300 length=15390 
>SRR8863249.139365.1 139365 length=16301 
>SRR8863249.139849.1 139849 length=7316 
>SRR8863249.140151.1 140151 length=8430 
>SRR8863249.140384.1 140384 length=15621 
>SRR8863249.140409.1 140409 length=14776 
>SRR8863249.140505.1 140505 length=15749 
>SRR8863249.141122.1 141122 length=17317 
>SRR8863249.141146.1 141146 length=11314 
>SRR8863249.141346.1 141346 length=12244 
>SRR8863249.141559.1 141559 length=16466 
>SRR8863249.141689.1 141689 length=7145 
>SRR8863249.141758.1 141758 length=16194 
>SRR8863249.141764.1 141764 length=16264 
>SRR8863249.142027.1 142027 length=16271 
>SRR8863249.142115.1 142115 length=16496 
>SRR8863249.142533.1 142533 length=16143 
>SRR8863249.142733.1 142733 length=15699 
>SRR8863249.142804.1 142804 length=16288 
>SRR8863249.142871.1 142871 length=16390 
>SRR8863249.143123.1 143123 length=3220 
>SRR8863249.143344.1 143344 length=16358 
>SRR8863249.143432.1 143432 length=15654 
>SRR8863249.143458.1 143458 length=16208 
>SRR8863249.143707.1 143707 length=12491 
>SRR8863249.143773.1 143773 length=12063 
>SRR8863249.143841.1 143841 length=16338 
>SRR8863249.143918.1 143918 length=16476 
>SRR8863249.143926.1 143926 length=16353 
>SRR8863249.144019.1 144019 length=15364 
>SRR8863249.144038.1 144038 length=16393 
>SRR8863249.144039.1 144039 length=18115 
>SRR8863249.144136.1 144136 length=16411 
>SRR8863249.144178.1 144178 length=16188 
>SRR8863249.144416.1 144416 length=14656 
>SRR8863249.144473.1 144473 length=16491 
>SRR8863249.144864.1 144864 length=16492 
>SRR8863249.144878.1 144878 length=16275 
>SRR8863249.145700.1 145700 length=16198 
>SRR8863249.145832.1 145832 length=10223 
>SRR8863249.146127.1 146127 length=16496 
>SRR8863249.146134.1 146134 length=15510 
>SRR8863249.146236.1 146236 length=4678 
>SRR8863249.146264.1 146264 length=2167 
>SRR8863249.146346.1 146346 length=8337 
>SRR8863249.146701.1 146701 length=16402 
>SRR8863249.146794.1 146794 length=16375 
>SRR8863249.146931.1 146931 length=16558 
>SRR8863249.147283.1 147283 length=7922 
>SRR8863249.147327.1 147327 length=15307 
>SRR8863249.147520.1 147520 length=2126 
>SRR8863249.147590.1 147590 length=12142 
>SRR8863249.147947.1 147947 length=2325 
>SRR8863249.148036.1 148036 length=16203 
>SRR8863249.148131.1 148131 length=16256 
>SRR8863249.148173.1 148173 length=16484 
>SRR8863249.148345.1 148345 length=15177 
>SRR8863249.148569.1 148569 length=13339 
>SRR8863249.148621.1 148621 length=15058 
>SRR8863249.148653.1 148653 length=16392 
>SRR8863249.148777.1 148777 length=15878 
>SRR8863249.148823.1 148823 length=1570 
>SRR8863249.149044.1 149044 length=12765 
>SRR8863249.149067.1 149067 length=16641 
>SRR8863249.149615.1 149615 length=16438 
>SRR8863249.149715.1 149715 length=15346 
>SRR8863249.149886.1 149886 length=16407 
>SRR8863249.149888.1 149888 length=4662 
>SRR8863249.149962.1 149962 length=16479 
>SRR8863249.150014.1 150014 length=9265 
>SRR8863249.150027.1 150027 length=16187 
>SRR8863249.150084.1 150084 length=16483 
>SRR8863249.150090.1 150090 length=16251 
>SRR8863249.150134.1 150134 length=3957 
>SRR8863249.150164.1 150164 length=15623 
>SRR8863249.150236.1 150236 length=16095 
>SRR8863249.150634.1 150634 length=4051 
>SRR8863249.150749.1 150749 length=16193 
>SRR8863249.151039.1 151039 length=15849 
>SRR8863249.151145.1 151145 length=16106 
>SRR8863249.151214.1 151214 length=16105 
>SRR8863249.151250.1 151250 length=16263 
>SRR8863249.151353.1 151353 length=16169 
>SRR8863249.151507.1 151507 length=16149 
>SRR8863249.151527.1 151527 length=16220 
>SRR8863249.151574.1 151574 length=11830 
>SRR8863249.151578.1 151578 length=16329 
>SRR8863249.151742.1 151742 length=7118 
>SRR8863249.151830.1 151830 length=16597 
>SRR8863249.152234.1 152234 length=8148 
>SRR8863249.152380.1 152380 length=15978 
>SRR8863249.152425.1 152425 length=16704 
>SRR8863249.152448.1 152448 length=2732 
>SRR8863249.152499.1 152499 length=15422 
>SRR8863249.152630.1 152630 length=2525 
>SRR8863249.152849.1 152849 length=16057 
>SRR8863249.152884.1 152884 length=15187 
>SRR8863249.153006.1 153006 length=15746 
>SRR8863249.153550.1 153550 length=17278 
>SRR8863249.153571.1 153571 length=16526 
>SRR8863249.153842.1 153842 length=16501 
>SRR8863249.154545.1 154545 length=16489 
>SRR8863249.154598.1 154598 length=2366 
>SRR8863249.154632.1 154632 length=16525 
>SRR8863249.154792.1 154792 length=16082 
>SRR8863249.154797.1 154797 length=47477 
>SRR8863249.154823.1 154823 length=5496 
>SRR8863249.154861.1 154861 length=8641 
>SRR8863249.154916.1 154916 length=3396 
>SRR8863249.156080.1 156080 length=15632 
>SRR8863249.156098.1 156098 length=15671 
>SRR8863249.156131.1 156131 length=9464 
>SRR8863249.156139.1 156139 length=7528 
>SRR8863249.156249.1 156249 length=1527 
>SRR8863249.156525.1 156525 length=16597 
>SRR8863249.156528.1 156528 length=8700 
>SRR8863249.156563.1 156563 length=16274 
>SRR8863249.156589.1 156589 length=14782 
>SRR8863249.156764.1 156764 length=16252 
>SRR8863249.156782.1 156782 length=16053 
>SRR8863249.156939.1 156939 length=15244 
>SRR8863249.157009.1 157009 length=2103 
>SRR8863249.157126.1 157126 length=1091 
>SRR8863249.157211.1 157211 length=1804 
>SRR8863249.157359.1 157359 length=16382 
>SRR8863249.157652.1 157652 length=4131 
>SRR8863249.157842.1 157842 length=5697 
>SRR8863249.157889.1 157889 length=15853 
>SRR8863249.157936.1 157936 length=16173 
>SRR8863249.158010.1 158010 length=15309 
>SRR8863249.158505.1 158505 length=16601 
>SRR8863249.158671.1 158671 length=9649 
>SRR8863249.158674.1 158674 length=9700 
>SRR8863249.158741.1 158741 length=16317 
>SRR8863249.158887.1 158887 length=13901 
>SRR8863249.158940.1 158940 length=3905 
>SRR8863249.159121.1 159121 length=16118 
>SRR8863249.159229.1 159229 length=8519 
>SRR8863249.159240.1 159240 length=16467 
>SRR8863249.159398.1 159398 length=16213 
>SRR8863249.159422.1 159422 length=11505 
>SRR8863249.160165.1 160165 length=15325 
>SRR8863249.160246.1 160246 length=16345 
>SRR8863249.160329.1 160329 length=2140 
>SRR8863249.160357.1 160357 length=15564 
>SRR8863249.160459.1 160459 length=16221 
>SRR8863249.160604.1 160604 length=4100 
>SRR8863249.160715.1 160715 length=9641 
>SRR8863249.161402.1 161402 length=16166 
>SRR8863249.161417.1 161417 length=16405 
>SRR8863249.161456.1 161456 length=16278 
>SRR8863249.161515.1 161515 length=16545 
>SRR8863249.161659.1 161659 length=16275 
>SRR8863249.161726.1 161726 length=16247 
>SRR8863249.161923.1 161923 length=90287 
>SRR8863249.161965.1 161965 length=7844 
>SRR8863249.162137.1 162137 length=16179 
>SRR8863249.162390.1 162390 length=16462 
>SRR8863249.162413.1 162413 length=11785 
>SRR8863249.162423.1 162423 length=7629 
>SRR8863249.162493.1 162493 length=11035 
>SRR8863249.162561.1 162561 length=16340 
>SRR8863249.162759.1 162759 length=16453 
>SRR8863249.163004.1 163004 length=16238 
>SRR8863249.163264.1 163264 length=16310 
>SRR8863249.163858.1 163858 length=16556 
>SRR8863249.163906.1 163906 length=16444 
>SRR8863249.163922.1 163922 length=14283 
>SRR8863249.164426.1 164426 length=16344 
>SRR8863249.164433.1 164433 length=16442 
>SRR8863249.164459.1 164459 length=16108 
>SRR8863249.164549.1 164549 length=9770 
>SRR8863249.164672.1 164672 length=16351 
>SRR8863249.164770.1 164770 length=15951 
>SRR8863249.164772.1 164772 length=8386 
>SRR8863249.164853.1 164853 length=3638 
>SRR8863249.165004.1 165004 length=16310 
>SRR8863249.165005.1 165005 length=16566 
>SRR8863249.165108.1 165108 length=16332 
>SRR8863249.165168.1 165168 length=1112 
>SRR8863249.165402.1 165402 length=15825 
>SRR8863249.165436.1 165436 length=16498 
>SRR8863249.165464.1 165464 length=16140 
>SRR8863249.165515.1 165515 length=16765 
>SRR8863249.165538.1 165538 length=16306 
>SRR8863249.165727.1 165727 length=16186 
>SRR8863249.165781.1 165781 length=16681 
>SRR8863249.165814.1 165814 length=16394 
>SRR8863249.165820.1 165820 length=16339 
>SRR8863249.165868.1 165868 length=16398 
>SRR8863249.166155.1 166155 length=16514 
>SRR8863249.166237.1 166237 length=4216 
>SRR8863249.166360.1 166360 length=16045 
>SRR8863249.166509.1 166509 length=7520 
>SRR8863249.166809.1 166809 length=16014 
>SRR8863249.166877.1 166877 length=15927 
>SRR8863249.167105.1 167105 length=16065 
>SRR8863249.167114.1 167114 length=2838 
>SRR8863249.167294.1 167294 length=16378 
>SRR8863249.167307.1 167307 length=7991 
>SRR8863249.167719.1 167719 length=6599 
>SRR8863249.167726.1 167726 length=3842 
>SRR8863249.167782.1 167782 length=16530 
>SRR8863249.167935.1 167935 length=1569 
>SRR8863249.167971.1 167971 length=16442 
>SRR8863249.168239.1 168239 length=16269 
>SRR8863249.168264.1 168264 length=15971 
>SRR8863249.168497.1 168497 length=16334 
>SRR8863249.168584.1 168584 length=16275 
>SRR8863249.168657.1 168657 length=5167 
>SRR8863249.168681.1 168681 length=16188 
>SRR8863249.168698.1 168698 length=16351 
>SRR8863249.168763.1 168763 length=16157 
>SRR8863249.169212.1 169212 length=16032 
>SRR8863249.169400.1 169400 length=5497 
>SRR8863249.169462.1 169462 length=16513 
>SRR8863249.169850.1 169850 length=16107 
>SRR8863249.169877.1 169877 length=16266 
>SRR8863249.169970.1 169970 length=48730 
>SRR8863249.170073.1 170073 length=4465 
>SRR8863249.170164.1 170164 length=16445 
>SRR8863249.170238.1 170238 length=16403 
>SRR8863249.170606.1 170606 length=14576 
>SRR8863249.170740.1 170740 length=16165 
>SRR8863249.171125.1 171125 length=15728 
>SRR8863249.171147.1 171147 length=16161 
>SRR8863249.171265.1 171265 length=16464 
>SRR8863249.171418.1 171418 length=16005 
>SRR8863249.171471.1 171471 length=18686 
>SRR8863249.171497.1 171497 length=16385 
>SRR8863249.171518.1 171518 length=16437 
>SRR8863249.171629.1 171629 length=16161 
>SRR8863249.171648.1 171648 length=16476 
>SRR8863249.171704.1 171704 length=5553 
>SRR8863249.171759.1 171759 length=4250 
>SRR8863249.171770.1 171770 length=5643 
>SRR8863249.172186.1 172186 length=16300 
>SRR8863249.172505.1 172505 length=15280 
>SRR8863249.172606.1 172606 length=15726 
>SRR8863249.172725.1 172725 length=16053 
>SRR8863249.172829.1 172829 length=5524 
>SRR8863249.172955.1 172955 length=15971 
>SRR8863249.173064.1 173064 length=16141 
>SRR8863249.173200.1 173200 length=15559 
>SRR8863249.173401.1 173401 length=16662 
>SRR8863249.173786.1 173786 length=7788 
>SRR8863249.174169.1 174169 length=15910 
>SRR8863249.174255.1 174255 length=16343 
>SRR8863249.174263.1 174263 length=5874 
>SRR8863249.174276.1 174276 length=15846 
>SRR8863249.174308.1 174308 length=16604 
>SRR8863249.174330.1 174330 length=16261 
>SRR8863249.174430.1 174430 length=14665 
>SRR8863249.174546.1 174546 length=16261 
>SRR8863249.174602.1 174602 length=909 
>SRR8863249.174643.1 174643 length=5619 
>SRR8863249.174706.1 174706 length=16292 
>SRR8863249.175245.1 175245 length=16308 
>SRR8863249.175777.1 175777 length=16799 
>SRR8863249.175794.1 175794 length=15595 
>SRR8863249.175840.1 175840 length=15471 
>SRR8863249.175933.1 175933 length=16275 
>SRR8863249.175975.1 175975 length=15665 
>SRR8863249.176266.1 176266 length=16465 
>SRR8863249.176436.1 176436 length=14713 
>SRR8863249.176745.1 176745 length=16629 
>SRR8863249.176843.1 176843 length=16398 
>SRR8863249.176954.1 176954 length=14622 
>SRR8863249.176997.1 176997 length=15841 
>SRR8863249.177112.1 177112 length=1232 
>SRR8863249.177237.1 177237 length=15716 
>SRR8863249.177255.1 177255 length=16114 
>SRR8863249.177433.1 177433 length=16247 
>SRR8863249.177701.1 177701 length=12005 
>SRR8863249.177738.1 177738 length=16514 
>SRR8863249.177796.1 177796 length=16444 
>SRR8863249.177813.1 177813 length=4000 
>SRR8863249.177820.1 177820 length=16139 
>SRR8863249.177829.1 177829 length=16437 
>SRR8863249.177866.1 177866 length=5120 
>SRR8863249.177953.1 177953 length=1138 
>SRR8863249.178287.1 178287 length=16233 
>SRR8863249.178312.1 178312 length=16351 
>SRR8863249.178576.1 178576 length=5938 
>SRR8863249.178637.1 178637 length=1198 
>SRR8863249.178660.1 178660 length=16139 
>SRR8863249.178871.1 178871 length=7918 
>SRR8863249.179060.1 179060 length=16509 
>SRR8863249.179131.1 179131 length=16419 
>SRR8863249.179462.1 179462 length=16231 
>SRR8863249.179468.1 179468 length=3815 
>SRR8863249.179613.1 179613 length=15420 
>SRR8863249.179649.1 179649 length=9907 
>SRR8863249.179824.1 179824 length=16614 
>SRR8863249.179886.1 179886 length=16477 
>SRR8863249.179918.1 179918 length=16354 
>SRR8863249.180193.1 180193 length=16085 
>SRR8863249.180221.1 180221 length=16478 
>SRR8863249.180244.1 180244 length=16007 
>SRR8863249.180302.1 180302 length=15263 
>SRR8863249.180318.1 180318 length=4508 
>SRR8863249.180515.1 180515 length=16204 
>SRR8863249.180532.1 180532 length=10174 
>SRR8863249.180538.1 180538 length=5628 
>SRR8863249.180676.1 180676 length=16128 
>SRR8863249.180688.1 180688 length=16293 
>SRR8863249.180691.1 180691 length=7576 
>SRR8863249.180754.1 180754 length=16175 
>SRR8863249.180845.1 180845 length=15648 
>SRR8863249.180846.1 180846 length=16414 
>SRR8863249.181011.1 181011 length=16222 
>SRR8863249.181156.1 181156 length=16257 
>SRR8863249.181177.1 181177 length=3038 
>SRR8863249.181267.1 181267 length=16240 
>SRR8863249.181443.1 181443 length=15111 
>SRR8863249.181493.1 181493 length=13546 
>SRR8863249.181672.1 181672 length=16516 
>SRR8863249.181789.1 181789 length=16489 
>SRR8863249.182039.1 182039 length=16558 
>SRR8863249.182041.1 182041 length=16462 
>SRR8863249.182155.1 182155 length=16335 
>SRR8863249.182206.1 182206 length=16283 
>SRR8863249.182276.1 182276 length=15248 
>SRR8863249.182388.1 182388 length=15649 
>SRR8863249.182511.1 182511 length=16011 
>SRR8863249.182860.1 182860 length=16128 
>SRR8863249.182950.1 182950 length=1958 
>SRR8863249.183177.1 183177 length=15567 
>SRR8863249.183263.1 183263 length=6900 
>SRR8863249.183373.1 183373 length=16399 
>SRR8863249.183498.1 183498 length=16357 
>SRR8863249.183599.1 183599 length=16023 
>SRR8863249.183879.1 183879 length=12580 
>SRR8863249.184103.1 184103 length=12611 
>SRR8863249.184157.1 184157 length=16242 
>SRR8863249.184208.1 184208 length=16360 
>SRR8863249.184277.1 184277 length=15901 
>SRR8863249.184294.1 184294 length=16344 
>SRR8863249.184382.1 184382 length=16214 
>SRR8863249.184391.1 184391 length=11274 
>SRR8863249.184495.1 184495 length=14848 
>SRR8863249.184556.1 184556 length=16246 
>SRR8863249.184561.1 184561 length=9755 
>SRR8863249.184586.1 184586 length=15447 
>SRR8863249.184599.1 184599 length=16323 
>SRR8863249.184627.1 184627 length=16434 
>SRR8863249.184657.1 184657 length=14969 
>SRR8863249.184680.1 184680 length=16446 
>SRR8863249.184876.1 184876 length=16088 
>SRR8863249.185161.1 185161 length=15521 
>SRR8863249.185179.1 185179 length=16264 
>SRR8863249.185332.1 185332 length=15453 
>SRR8863249.185502.1 185502 length=2698 
>SRR8863249.185729.1 185729 length=16380 
>SRR8863249.185776.1 185776 length=15058 
>SRR8863249.185856.1 185856 length=11625 
>SRR8863249.185914.1 185914 length=16490 
>SRR8863249.185949.1 185949 length=16519 
>SRR8863249.185964.1 185964 length=16370 
>SRR8863249.186084.1 186084 length=9406 
>SRR8863249.186161.1 186161 length=16069 
>SRR8863249.186218.1 186218 length=1184 
>SRR8863249.186675.1 186675 length=15752 
>SRR8863249.186874.1 186874 length=11029 
>SRR8863249.186976.1 186976 length=14958 
>SRR8863249.187029.1 187029 length=16151 
>SRR8863249.187126.1 187126 length=5567 
>SRR8863249.187145.1 187145 length=8405 
>SRR8863249.187191.1 187191 length=5536 
>SRR8863249.187208.1 187208 length=16465 
>SRR8863249.187341.1 187341 length=16183 
>SRR8863249.187395.1 187395 length=3908 
>SRR8863249.187466.1 187466 length=16104 
>SRR8863249.187540.1 187540 length=16531 
>SRR8863249.187752.1 187752 length=1940 
>SRR8863249.187807.1 187807 length=15849 
>SRR8863249.187961.1 187961 length=16587 
>SRR8863249.188105.1 188105 length=1688 
>SRR8863249.188118.1 188118 length=16231 
>SRR8863249.188121.1 188121 length=15925 
>SRR8863249.188277.1 188277 length=16091 
>SRR8863249.188609.1 188609 length=15920 
>SRR8863249.188659.1 188659 length=11560 
>SRR8863249.188688.1 188688 length=16354 
>SRR8863249.188719.1 188719 length=16342 
>SRR8863249.188953.1 188953 length=16317 
>SRR8863249.189100.1 189100 length=16397 
>SRR8863249.189201.1 189201 length=15572 
>SRR8863249.189503.1 189503 length=15790 
>SRR8863249.189544.1 189544 length=11463 
>SRR8863249.189725.1 189725 length=16432 
>SRR8863249.189768.1 189768 length=15820 
>SRR8863249.189860.1 189860 length=15992 
>SRR8863249.189890.1 189890 length=12175 
>SRR8863249.190049.1 190049 length=3228 
>SRR8863249.190145.1 190145 length=16016 
>SRR8863249.190623.1 190623 length=13575 
>SRR8863249.190642.1 190642 length=16333 
>SRR8863249.190739.1 190739 length=15644 
>SRR8863249.190790.1 190790 length=16164 
>SRR8863249.190820.1 190820 length=4946 
>SRR8863249.190906.1 190906 length=1893 
>SRR8863249.190958.1 190958 length=16026 
>SRR8863249.190987.1 190987 length=16280 
>SRR8863249.190998.1 190998 length=16339 
>SRR8863249.191175.1 191175 length=16355 
>SRR8863249.191177.1 191177 length=16058 
>SRR8863249.191221.1 191221 length=9363 
>SRR8863249.191508.1 191508 length=16537 
>SRR8863249.191619.1 191619 length=7505 
>SRR8863249.191765.1 191765 length=15721 
>SRR8863249.191785.1 191785 length=16358 
>SRR8863249.192105.1 192105 length=16262 
>SRR8863249.192118.1 192118 length=15869 
>SRR8863249.192422.1 192422 length=16440 
>SRR8863249.192511.1 192511 length=16185 
>SRR8863249.192522.1 192522 length=16272 
>SRR8863249.192571.1 192571 length=16130 
>SRR8863249.192877.1 192877 length=16197 
>SRR8863249.192996.1 192996 length=16547 
>SRR8863249.193006.1 193006 length=16217 
>SRR8863249.193180.1 193180 length=1773 
>SRR8863249.193217.1 193217 length=16614 
>SRR8863249.193253.1 193253 length=8438 
>SRR8863249.193405.1 193405 length=7771 
>SRR8863249.193483.1 193483 length=16070 
>SRR8863249.193527.1 193527 length=15353 
>SRR8863249.193651.1 193651 length=16234 
>SRR8863249.193685.1 193685 length=1127 
>SRR8863249.193725.1 193725 length=54446 
>SRR8863249.193992.1 193992 length=16217 
>SRR8863249.194254.1 194254 length=16109 
>SRR8863249.194464.1 194464 length=16258 
>SRR8863249.194528.1 194528 length=16379 
>SRR8863249.194607.1 194607 length=16113 
>SRR8863249.194710.1 194710 length=15991 
>SRR8863249.194926.1 194926 length=2762 
>SRR8863249.195009.1 195009 length=16112 
>SRR8863249.195305.1 195305 length=3093 
>SRR8863249.195397.1 195397 length=16417 
>SRR8863249.195438.1 195438 length=16433 
>SRR8863249.195677.1 195677 length=21785 
>SRR8863249.195795.1 195795 length=16169 
>SRR8863249.196004.1 196004 length=16439 
>SRR8863249.196111.1 196111 length=16328 
>SRR8863249.196233.1 196233 length=1038 
>SRR8863249.196722.1 196722 length=16498 
>SRR8863249.196881.1 196881 length=14099 
>SRR8863249.197340.1 197340 length=16444 
>SRR8863249.197392.1 197392 length=16119 
>SRR8863249.197521.1 197521 length=16216 
>SRR8863249.197685.1 197685 length=8340 
>SRR8863249.197785.1 197785 length=15519 
>SRR8863249.198067.1 198067 length=16499 
>SRR8863249.198130.1 198130 length=16402 
>SRR8863249.198283.1 198283 length=16338 
>SRR8863249.198567.1 198567 length=16317 
>SRR8863249.198628.1 198628 length=7984 
>SRR8863249.198755.1 198755 length=16281 
>SRR8863249.198769.1 198769 length=16276 
>SRR8863249.198842.1 198842 length=16525 
>SRR8863249.198867.1 198867 length=3110 
>SRR8863249.198912.1 198912 length=16516 
>SRR8863249.198939.1 198939 length=16439 
>SRR8863249.199064.1 199064 length=16323 
>SRR8863249.199205.1 199205 length=15621 
>SRR8863249.199258.1 199258 length=7484 
>SRR8863249.199517.1 199517 length=16156 
>SRR8863249.199830.1 199830 length=1231 
>SRR8863249.199970.1 199970 length=15967 
>SRR8863249.200102.1 200102 length=8213 
>SRR8863249.200119.1 200119 length=16454 
>SRR8863249.200130.1 200130 length=7443 
>SRR8863249.200146.1 200146 length=16319 
>SRR8863249.200208.1 200208 length=11870 
>SRR8863249.200297.1 200297 length=16810 
>SRR8863249.200494.1 200494 length=5712 
>SRR8863249.200529.1 200529 length=16456 
>SRR8863249.200581.1 200581 length=3241 
>SRR8863249.200683.1 200683 length=16557 
>SRR8863249.200692.1 200692 length=16549 
>SRR8863249.200700.1 200700 length=15942 
>SRR8863249.200923.1 200923 length=16036 
>SRR8863249.201046.1 201046 length=16242 
>SRR8863249.201308.1 201308 length=16489 
>SRR8863249.202233.1 202233 length=15332 
>SRR8863249.202486.1 202486 length=15562 
>SRR8863249.202577.1 202577 length=16227 
>SRR8863249.202609.1 202609 length=15883 
>SRR8863249.202651.1 202651 length=15372 
>SRR8863249.202730.1 202730 length=16268 
>SRR8863249.202847.1 202847 length=16447 
>SRR8863249.202851.1 202851 length=16399 
>SRR8863249.202956.1 202956 length=16280 
>SRR8863249.203125.1 203125 length=16544 
>SRR8863249.203140.1 203140 length=16353 
>SRR8863249.203244.1 203244 length=16129 
>SRR8863249.203317.1 203317 length=7083 
>SRR8863249.203364.1 203364 length=16248 
>SRR8863249.203629.1 203629 length=16003 
>SRR8863249.203639.1 203639 length=6614 
>SRR8863249.203688.1 203688 length=8744 
>SRR8863249.203798.1 203798 length=941 
>SRR8863249.204008.1 204008 length=3623 
>SRR8863249.204047.1 204047 length=16189 
>SRR8863249.204310.1 204310 length=14861 
>SRR8863249.204374.1 204374 length=15899 
>SRR8863249.204455.1 204455 length=12388 
>SRR8863249.204733.1 204733 length=15960 
>SRR8863249.204810.1 204810 length=16199 
>SRR8863249.205602.1 205602 length=16684 
>SRR8863249.205607.1 205607 length=16343 
>SRR8863249.205622.1 205622 length=6771 
>SRR8863249.205705.1 205705 length=5799 
>SRR8863249.205706.1 205706 length=16539 
>SRR8863249.205869.1 205869 length=16625 
>SRR8863249.206175.1 206175 length=9537 
>SRR8863249.206207.1 206207 length=15265 
>SRR8863249.206627.1 206627 length=15944 
>SRR8863249.206869.1 206869 length=15381 
>SRR8863249.206923.1 206923 length=3208 
>SRR8863249.206950.1 206950 length=16231 
>SRR8863249.207176.1 207176 length=16396 
>SRR8863249.207266.1 207266 length=15380 
>SRR8863249.207435.1 207435 length=14982 
>SRR8863249.207608.1 207608 length=16142 
>SRR8863249.207682.1 207682 length=15277 
>SRR8863249.207691.1 207691 length=16166 
>SRR8863249.208163.1 208163 length=6357 
>SRR8863249.208364.1 208364 length=16224 
>SRR8863249.208379.1 208379 length=16366 
>SRR8863249.208922.1 208922 length=16553 
>SRR8863249.209398.1 209398 length=11331 
>SRR8863249.209415.1 209415 length=15486 
>SRR8863249.209466.1 209466 length=31164 
>SRR8863249.209550.1 209550 length=16169 
>SRR8863249.209639.1 209639 length=1317 
>SRR8863249.209692.1 209692 length=5861 
>SRR8863249.209897.1 209897 length=5828 
>SRR8863249.209898.1 209898 length=10104 
>SRR8863249.209954.1 209954 length=10341 
>SRR8863249.210012.1 210012 length=16254 
>SRR8863249.210168.1 210168 length=14695 
>SRR8863249.210264.1 210264 length=15976 
>SRR8863249.210352.1 210352 length=16438 
>SRR8863249.210456.1 210456 length=15693 
>SRR8863249.210596.1 210596 length=11018 
>SRR8863249.210635.1 210635 length=16297 
>SRR8863249.210712.1 210712 length=15898 
>SRR8863249.210747.1 210747 length=16571 
>SRR8863249.210890.1 210890 length=6670 
>SRR8863249.210898.1 210898 length=16313 
>SRR8863249.210937.1 210937 length=16066 
>SRR8863249.211021.1 211021 length=16146 
>SRR8863249.211028.1 211028 length=10635 
>SRR8863249.211050.1 211050 length=16488 
>SRR8863249.211440.1 211440 length=3337 
>SRR8863249.211531.1 211531 length=16346 
>SRR8863249.211594.1 211594 length=16270 
>SRR8863249.211744.1 211744 length=3712 
>SRR8863249.211863.1 211863 length=15615 
>SRR8863249.212043.1 212043 length=1168 
>SRR8863249.212101.1 212101 length=16211 
>SRR8863249.212475.1 212475 length=5555 
>SRR8863249.212678.1 212678 length=16482 
>SRR8863249.212710.1 212710 length=16145 
>SRR8863249.212725.1 212725 length=16493 
>SRR8863249.212823.1 212823 length=15845 
>SRR8863249.213137.1 213137 length=16444 
>SRR8863249.213191.1 213191 length=16075 
>SRR8863249.213196.1 213196 length=15420 
>SRR8863249.213438.1 213438 length=7632 
>SRR8863249.213443.1 213443 length=16209 
>SRR8863249.213530.1 213530 length=16023 
>SRR8863249.213583.1 213583 length=16608 
>SRR8863249.213742.1 213742 length=14476 
>SRR8863249.213759.1 213759 length=6504 
>SRR8863249.213764.1 213764 length=14880 
>SRR8863249.213771.1 213771 length=8247 
>SRR8863249.214011.1 214011 length=15229 
>SRR8863249.214141.1 214141 length=16234 
>SRR8863249.214145.1 214145 length=16236 
>SRR8863249.214799.1 214799 length=16142 
>SRR8863249.214826.1 214826 length=16493 
>SRR8863249.215195.1 215195 length=16137 
>SRR8863249.215279.1 215279 length=12159 
>SRR8863249.215291.1 215291 length=16500 
>SRR8863249.215365.1 215365 length=16373 
>SRR8863249.215825.1 215825 length=8454 
>SRR8863249.215867.1 215867 length=5168 
>SRR8863249.216052.1 216052 length=41054 
>SRR8863249.216152.1 216152 length=62063 
>SRR8863249.216290.1 216290 length=15766 
>SRR8863249.216387.1 216387 length=12947 
>SRR8863249.216391.1 216391 length=16237 
>SRR8863249.216473.1 216473 length=16539 
>SRR8863249.216514.1 216514 length=15568 
>SRR8863249.216518.1 216518 length=5195 
>SRR8863249.216657.1 216657 length=11167 
>SRR8863249.216740.1 216740 length=16596 
>SRR8863249.216816.1 216816 length=15232 
>SRR8863249.216840.1 216840 length=16605 
>SRR8863249.217016.1 217016 length=16062 
>SRR8863249.217166.1 217166 length=16697 
>SRR8863249.217207.1 217207 length=16872 
>SRR8863249.217265.1 217265 length=16303 
>SRR8863249.217441.1 217441 length=16404 
>SRR8863249.217569.1 217569 length=16355 
>SRR8863249.217681.1 217681 length=25083 
>SRR8863249.218115.1 218115 length=16164 
>SRR8863249.218119.1 218119 length=16409 
>SRR8863249.218160.1 218160 length=1014 
>SRR8863249.218253.1 218253 length=16051 
>SRR8863249.218268.1 218268 length=53587 
>SRR8863249.218278.1 218278 length=15944 
>SRR8863249.218484.1 218484 length=15640 
>SRR8863249.218607.1 218607 length=9760 
>SRR8863249.218680.1 218680 length=16427 
>SRR8863249.218886.1 218886 length=12108 
>SRR8863249.218900.1 218900 length=16068 
>SRR8863249.218974.1 218974 length=16347 
>SRR8863249.219321.1 219321 length=3291 
>SRR8863249.219505.1 219505 length=16047 
>SRR8863249.219590.1 219590 length=15450 
>SRR8863249.220075.1 220075 length=16724 
>SRR8863249.220204.1 220204 length=15909 
>SRR8863249.220239.1 220239 length=16511 
>SRR8863249.220892.1 220892 length=16184 
>SRR8863249.220996.1 220996 length=16376 
>SRR8863249.221005.1 221005 length=9894 
>SRR8863249.221006.1 221006 length=16472 
>SRR8863249.221197.1 221197 length=16425 
>SRR8863249.221264.1 221264 length=16268 
>SRR8863249.221323.1 221323 length=16425 
>SRR8863249.221743.1 221743 length=16399 
>SRR8863249.221755.1 221755 length=4817 
>SRR8863249.221778.1 221778 length=16195 
>SRR8863249.222269.1 222269 length=16444 
>SRR8863249.222473.1 222473 length=1068 
>SRR8863249.222480.1 222480 length=16395 
>SRR8863249.222546.1 222546 length=11278 
>SRR8863249.222701.1 222701 length=16371 
>SRR8863249.222705.1 222705 length=16534 
>SRR8863249.222707.1 222707 length=32343 
>SRR8863249.222855.1 222855 length=16403 
>SRR8863249.222875.1 222875 length=16356 
>SRR8863249.222919.1 222919 length=7087 
>SRR8863249.222921.1 222921 length=2239 
>SRR8863249.223277.1 223277 length=16150 
>SRR8863249.223488.1 223488 length=4413 
>SRR8863249.223565.1 223565 length=16214 
>SRR8863249.223634.1 223634 length=16254 
>SRR8863249.223756.1 223756 length=1183 
>SRR8863249.223938.1 223938 length=16288 
>SRR8863249.223940.1 223940 length=16432 
>SRR8863249.224114.1 224114 length=16520 
>SRR8863249.224157.1 224157 length=16405 
>SRR8863249.224196.1 224196 length=16503 
>SRR8863249.224219.1 224219 length=16342 
>SRR8863249.224315.1 224315 length=16458 
>SRR8863249.224464.1 224464 length=16364 
>SRR8863249.224548.1 224548 length=7445 
>SRR8863249.224691.1 224691 length=16074 
>SRR8863249.224917.1 224917 length=15473 
>SRR8863249.225015.1 225015 length=13437 
>SRR8863249.225052.1 225052 length=16335 
>SRR8863249.225152.1 225152 length=16419 
>SRR8863249.225270.1 225270 length=16783 
>SRR8863249.225401.1 225401 length=16204 
>SRR8863249.225402.1 225402 length=16402 
>SRR8863249.225494.1 225494 length=16368 
>SRR8863249.225656.1 225656 length=16267 
>SRR8863249.225748.1 225748 length=16053 
>SRR8863249.225866.1 225866 length=10629 
>SRR8863249.226017.1 226017 length=16319 
>SRR8863249.226422.1 226422 length=16560 
>SRR8863249.226576.1 226576 length=16230 
>SRR8863249.226721.1 226721 length=12465 
>SRR8863249.227123.1 227123 length=16365 
>SRR8863249.227127.1 227127 length=16271 
>SRR8863249.227686.1 227686 length=16635 
>SRR8863249.227800.1 227800 length=16430 
>SRR8863249.227804.1 227804 length=16005 
>SRR8863249.227812.1 227812 length=995 
>SRR8863249.227848.1 227848 length=3226 
>SRR8863249.227877.1 227877 length=19410 
>SRR8863249.227891.1 227891 length=6079 
>SRR8863249.228009.1 228009 length=16586 
>SRR8863249.228088.1 228088 length=11601 
>SRR8863249.228138.1 228138 length=16411 
>SRR8863249.228205.1 228205 length=15993 
>SRR8863249.228262.1 228262 length=14893 
>SRR8863249.228267.1 228267 length=16294 
>SRR8863249.228312.1 228312 length=7651 
>SRR8863249.228647.1 228647 length=8630 
>SRR8863249.228847.1 228847 length=16033 
>SRR8863249.228925.1 228925 length=15993 
>SRR8863249.228943.1 228943 length=16089 
>SRR8863249.228955.1 228955 length=16294 
>SRR8863249.229038.1 229038 length=15794 
>SRR8863249.229205.1 229205 length=15917 
>SRR8863250.1614.1 1614 length=935 
>SRR8863250.2237.1 2237 length=936 
>SRR8863250.2505.1 2505 length=16470 
>SRR8863250.3708.1 3708 length=2050 
>SRR8863250.5381.1 5381 length=4557 
>SRR8863250.5455.1 5455 length=2558 
>SRR8863250.6369.1 6369 length=1317 
>SRR8863250.6708.1 6708 length=16396 
>SRR8863250.8054.1 8054 length=5253 
>SRR8863250.9318.1 9318 length=16417 
>SRR8863250.9983.1 9983 length=16217 
>SRR8863250.10280.1 10280 length=2767 
>SRR8863250.10844.1 10844 length=16310 
>SRR8863250.11249.1 11249 length=16051 
>SRR8863250.12085.1 12085 length=16271 
>SRR8863250.12095.1 12095 length=15943 
>SRR8863250.12187.1 12187 length=4130 
>SRR8863250.12250.1 12250 length=15086 
>SRR8863250.12494.1 12494 length=16355 
>SRR8863250.13177.1 13177 length=16325 
>SRR8863250.13297.1 13297 length=1847 
>SRR8863250.13408.1 13408 length=15988 
>SRR8863250.14919.1 14919 length=16202 
>SRR8863250.15423.1 15423 length=7704 
>SRR8863250.15486.1 15486 length=15857 
>SRR8863250.15808.1 15808 length=16007 
>SRR8863250.15947.1 15947 length=16327 
>SRR8863250.16045.1 16045 length=16127 
>SRR8863250.16124.1 16124 length=1498 
>SRR8863250.16383.1 16383 length=7521 
>SRR8863250.16542.1 16542 length=16214 
>SRR8863250.16650.1 16650 length=16040 
>SRR8863250.16682.1 16682 length=1685 
>SRR8863250.17506.1 17506 length=16167 
>SRR8863250.19047.1 19047 length=16257 
>SRR8863250.19572.1 19572 length=16109 
>SRR8863250.19740.1 19740 length=16261 
>SRR8863250.19932.1 19932 length=15775 
>SRR8863250.20285.1 20285 length=16319 
>SRR8863250.20572.1 20572 length=16337 
>SRR8863250.20595.1 20595 length=16169 
>SRR8863250.21634.1 21634 length=15983 
>SRR8863250.21806.1 21806 length=9850 
>SRR8863250.21845.1 21845 length=5745 
>SRR8863250.21896.1 21896 length=3951 
>SRR8863250.22062.1 22062 length=9186 
>SRR8863250.22331.1 22331 length=16429 
>SRR8863250.22469.1 22469 length=16336 
>SRR8863250.22501.1 22501 length=16458 
>SRR8863250.23416.1 23416 length=16266 
>SRR8863250.23862.1 23862 length=1098 
>SRR8863250.23989.1 23989 length=16383 
>SRR8863250.24436.1 24436 length=16378 
>SRR8863250.24736.1 24736 length=9848 
>SRR8863250.24802.1 24802 length=3122 
>SRR8863250.24826.1 24826 length=16317 
>SRR8863250.24998.1 24998 length=15125 
>SRR8863250.25750.1 25750 length=15919 
>SRR8863250.26328.1 26328 length=5691 
>SRR8863250.26951.1 26951 length=16048 
>SRR8863250.26952.1 26952 length=16272 
>SRR8863250.27165.1 27165 length=16169 
>SRR8863250.27227.1 27227 length=13451 
>SRR8863250.27239.1 27239 length=16085 
>SRR8863250.27363.1 27363 length=16500 
>SRR8863250.27568.1 27568 length=16218 
>SRR8863250.28060.1 28060 length=16396 
>SRR8863250.28305.1 28305 length=16329 
>SRR8863250.28360.1 28360 length=17427 
>SRR8863250.28869.1 28869 length=16202 
>SRR8863250.29052.1 29052 length=16416 
>SRR8863250.29082.1 29082 length=16426 
>SRR8863250.29137.1 29137 length=901 
>SRR8863250.31434.1 31434 length=2233 
>SRR8863250.31438.1 31438 length=16545 
>SRR8863250.31583.1 31583 length=7753 
>SRR8863250.31872.1 31872 length=14399 
>SRR8863250.32037.1 32037 length=16234 
>SRR8863250.32899.1 32899 length=16354 
>SRR8863250.33261.1 33261 length=1361 
>SRR8863250.33701.1 33701 length=16429 
>SRR8863250.34289.1 34289 length=16106 
>SRR8863250.34509.1 34509 length=16372 
>SRR8863250.34524.1 34524 length=16373 
>SRR8863250.34976.1 34976 length=16144 
>SRR8863250.35023.1 35023 length=5991 
>SRR8863250.35508.1 35508 length=16285 
>SRR8863250.36489.1 36489 length=16047 
>SRR8863250.37182.1 37182 length=16421 
>SRR8863250.38427.1 38427 length=16152 
>SRR8863250.38685.1 38685 length=16140 
>SRR8863250.38718.1 38718 length=16583 
>SRR8863250.38723.1 38723 length=15790 
>SRR8863250.39284.1 39284 length=16182 
>SRR8863250.39625.1 39625 length=16599 
>SRR8863250.39831.1 39831 length=16499 
>SRR8863250.39952.1 39952 length=15892 
>SRR8863250.40059.1 40059 length=15249 
>SRR8863250.40316.1 40316 length=16516 
>SRR8863250.40338.1 40338 length=3206 
>SRR8863250.40831.1 40831 length=16102 
>SRR8863250.40835.1 40835 length=15864 
>SRR8863250.41069.1 41069 length=16247 
>SRR8863250.41135.1 41135 length=15688 
>SRR8863250.41179.1 41179 length=16496 
>SRR8863250.41253.1 41253 length=16454 
>SRR8863250.41597.1 41597 length=16355 
>SRR8863250.41792.1 41792 length=16427 
>SRR8863250.41824.1 41824 length=15948 
>SRR8863250.41842.1 41842 length=11366 
>SRR8863250.41983.1 41983 length=16276 
>SRR8863250.42197.1 42197 length=15902 
>SRR8863250.42492.1 42492 length=16314 
>SRR8863250.42896.1 42896 length=16416 
>SRR8863250.43334.1 43334 length=16015 
>SRR8863250.43340.1 43340 length=16305 
>SRR8863250.44108.1 44108 length=16048 
>SRR8863250.44238.1 44238 length=16376 
>SRR8863250.44389.1 44389 length=15252 
>SRR8863250.44538.1 44538 length=15476 
>SRR8863250.45037.1 45037 length=4050 
>SRR8863250.45264.1 45264 length=16153 
>SRR8863250.45391.1 45391 length=1031 
>SRR8863250.45500.1 45500 length=16438 
>SRR8863250.45814.1 45814 length=16226 
>SRR8863250.45896.1 45896 length=16231 
>SRR8863250.46449.1 46449 length=16015 
>SRR8863250.46563.1 46563 length=16185 
>SRR8863250.46615.1 46615 length=15392 
>SRR8863250.47076.1 47076 length=4280 
>SRR8863250.47300.1 47300 length=16312 
>SRR8863250.49242.1 49242 length=16275 
>SRR8863250.49525.1 49525 length=8185 
>SRR8863250.49632.1 49632 length=3146 
>SRR8863250.49926.1 49926 length=15815 
>SRR8863250.50159.1 50159 length=16025 
>SRR8863250.50311.1 50311 length=16182 
>SRR8863250.50562.1 50562 length=16330 
>SRR8863250.50716.1 50716 length=16479 
>SRR8863250.52386.1 52386 length=16166 
>SRR8863250.52862.1 52862 length=16444 
>SRR8863250.53082.1 53082 length=16069 
>SRR8863250.53130.1 53130 length=3756 
>SRR8863250.53159.1 53159 length=16411 
>SRR8863250.53775.1 53775 length=16272 
>SRR8863250.54326.1 54326 length=910 
>SRR8863250.54387.1 54387 length=16118 
>SRR8863250.54467.1 54467 length=16385 
>SRR8863250.55073.1 55073 length=16314 
>SRR8863250.55442.1 55442 length=8723 
>SRR8863250.55854.1 55854 length=16259 
>SRR8863250.55909.1 55909 length=16084 
>SRR8863250.55940.1 55940 length=16239 
>SRR8863250.56554.1 56554 length=16374 
>SRR8863250.56927.1 56927 length=16464 
>SRR8863250.56940.1 56940 length=15745 
>SRR8863250.57249.1 57249 length=1536 
>SRR8863250.57689.1 57689 length=16290 
>SRR8863250.57746.1 57746 length=15801 
>SRR8863250.57760.1 57760 length=15098 
>SRR8863250.57777.1 57777 length=16439 
>SRR8863250.58272.1 58272 length=16207 
>SRR8863250.58406.1 58406 length=15835 
>SRR8863250.60549.1 60549 length=16089 
>SRR8863250.60920.1 60920 length=16906 
>SRR8863250.61330.1 61330 length=16212 
>SRR8863250.62166.1 62166 length=14969 
>SRR8863250.62207.1 62207 length=16027 
>SRR8863250.62404.1 62404 length=14118 
>SRR8863250.62581.1 62581 length=3199 
>SRR8863250.63178.1 63178 length=16503 
>SRR8863250.63374.1 63374 length=16302 
>SRR8863250.63569.1 63569 length=16316 
>SRR8863250.63661.1 63661 length=15940 
>SRR8863250.63669.1 63669 length=1663 
>SRR8863250.63699.1 63699 length=2498 
>SRR8863250.63738.1 63738 length=1566 
>SRR8863250.63798.1 63798 length=3745 
>SRR8863250.63845.1 63845 length=16177 
>SRR8863250.63880.1 63880 length=5658 
>SRR8863250.63886.1 63886 length=6257 
>SRR8863250.64074.1 64074 length=16292 
>SRR8863250.64098.1 64098 length=16076 
>SRR8863250.64116.1 64116 length=16484 
>SRR8863250.64127.1 64127 length=11123 
>SRR8863250.64211.1 64211 length=16137 
>SRR8863250.64216.1 64216 length=6098 
>SRR8863250.64628.1 64628 length=4975 
>SRR8863250.64952.1 64952 length=16376 
>SRR8863250.65716.1 65716 length=16055 
>SRR8863250.65926.1 65926 length=16317 
>SRR8863250.66608.1 66608 length=20260 
>SRR8863250.66853.1 66853 length=16227 
>SRR8863250.67361.1 67361 length=16171 
>SRR8863250.67369.1 67369 length=14337 
>SRR8863250.67579.1 67579 length=16448 
>SRR8863250.67670.1 67670 length=16173 
>SRR8863250.68293.1 68293 length=16373 
>SRR8863250.68664.1 68664 length=15244 
>SRR8863250.69267.1 69267 length=16354 
>SRR8863250.69526.1 69526 length=16363 
>SRR8863250.69695.1 69695 length=16527 
>SRR8863250.70065.1 70065 length=15784 
>SRR8863250.70457.1 70457 length=15736 
>SRR8863250.70959.1 70959 length=1215 
>SRR8863250.71850.1 71850 length=16473 
>SRR8863250.72421.1 72421 length=16250 
>SRR8863250.72620.1 72620 length=9282 
>SRR8863250.72641.1 72641 length=16656 
>SRR8863250.72870.1 72870 length=16269 
>SRR8863250.73200.1 73200 length=16369 
>SRR8863250.74519.1 74519 length=16165 
>SRR8863250.75312.1 75312 length=7172 
>SRR8863250.75433.1 75433 length=16054 
>SRR8863250.75464.1 75464 length=16099 
>SRR8863250.75646.1 75646 length=15734 
>SRR8863250.75760.1 75760 length=16076 
>SRR8863250.75895.1 75895 length=16318 
>SRR8863250.75908.1 75908 length=4636 
>SRR8863250.75924.1 75924 length=15905 
>SRR8863250.76010.1 76010 length=14446 
>SRR8863250.76389.1 76389 length=16218 
>SRR8863250.76601.1 76601 length=15860 
>SRR8863250.77603.1 77603 length=16275 
>SRR8863250.77945.1 77945 length=16269 
>SRR8863250.78148.1 78148 length=6498 
>SRR8863250.78383.1 78383 length=15431 
>SRR8863250.78426.1 78426 length=16290 
>SRR8863250.78442.1 78442 length=16438 
>SRR8863250.78644.1 78644 length=16255 
>SRR8863250.78677.1 78677 length=16335 
>SRR8863250.78833.1 78833 length=16541 
>SRR8863250.79549.1 79549 length=16002 
>SRR8863250.79754.1 79754 length=7280 
>SRR8863250.79759.1 79759 length=6136 
>SRR8863250.79765.1 79765 length=6547 
>SRR8863250.80053.1 80053 length=15157 
>SRR8863250.80263.1 80263 length=16593 
>SRR8863250.80270.1 80270 length=1217 
>SRR8863250.80462.1 80462 length=16049 
>SRR8863250.80769.1 80769 length=16098 
>SRR8863250.81150.1 81150 length=16345 
>SRR8863250.81302.1 81302 length=15240 
>SRR8863250.81486.1 81486 length=1595 
>SRR8863250.81826.1 81826 length=16223 
>SRR8863250.81924.1 81924 length=16240 
>SRR8863250.82443.1 82443 length=16219 
>SRR8863250.82575.1 82575 length=16412 
>SRR8863250.82585.1 82585 length=15680 
>SRR8863250.82625.1 82625 length=1893 
>SRR8863250.83443.1 83443 length=16393 
>SRR8863250.83583.1 83583 length=8349 
>SRR8863250.83683.1 83683 length=7726 
>SRR8863250.84239.1 84239 length=7822 
>SRR8863250.84521.1 84521 length=16510 
>SRR8863250.85122.1 85122 length=16629 
>SRR8863250.85472.1 85472 length=5129 
>SRR8863250.85625.1 85625 length=5642 
>SRR8863250.85898.1 85898 length=16283 
>SRR8863250.86503.1 86503 length=16529 
>SRR8863250.86852.1 86852 length=15361 
>SRR8863250.87126.1 87126 length=5001 
>SRR8863250.87477.1 87477 length=16625 
>SRR8863250.87506.1 87506 length=15797 
>SRR8863250.87657.1 87657 length=16358 
>SRR8863250.87894.1 87894 length=16197 
>SRR8863250.88859.1 88859 length=16429 
>SRR8863250.88962.1 88962 length=945 
>SRR8863250.88980.1 88980 length=16333 
>SRR8863250.89444.1 89444 length=16421 
>SRR8863250.89834.1 89834 length=1442 
>SRR8863250.90441.1 90441 length=3284 
>SRR8863250.90713.1 90713 length=6362 
>SRR8863250.90867.1 90867 length=16421 
>SRR8863250.92227.1 92227 length=2274 
>SRR8863250.92325.1 92325 length=15819 
>SRR8863250.92455.1 92455 length=8624 
>SRR8863250.92634.1 92634 length=3816 
>SRR8863250.92907.1 92907 length=16371 
>SRR8863250.93205.1 93205 length=2296 
>SRR8863250.93390.1 93390 length=16244 
>SRR8863250.94462.1 94462 length=1582 
>SRR8863250.94755.1 94755 length=16447 
>SRR8863250.94916.1 94916 length=16373 
>SRR8863250.94999.1 94999 length=16261 
>SRR8863250.96128.1 96128 length=19138 
>SRR8863250.96219.1 96219 length=14622 
>SRR8863250.96229.1 96229 length=16336 
>SRR8863250.96584.1 96584 length=2265 
>SRR8863250.96711.1 96711 length=16464 
>SRR8863250.97084.1 97084 length=16243 
>SRR8863250.97253.1 97253 length=16249 
>SRR8863250.97396.1 97396 length=16318 
>SRR8863250.97398.1 97398 length=16217 
>SRR8863250.97682.1 97682 length=14993 
>SRR8863250.98051.1 98051 length=16048 
>SRR8863250.98127.1 98127 length=15639 
>SRR8863250.98804.1 98804 length=16369 
>SRR8863250.98917.1 98917 length=6191 
>SRR8863250.98992.1 98992 length=16412 
>SRR8863250.99125.1 99125 length=15459 
>SRR8863250.100108.1 100108 length=16720 
>SRR8863250.100139.1 100139 length=16320 
>SRR8863250.100253.1 100253 length=13752 
>SRR8863250.101063.1 101063 length=16021 
>SRR8863250.101290.1 101290 length=8266 
>SRR8863250.101429.1 101429 length=16073 
>SRR8863250.101598.1 101598 length=15656 
>SRR8863250.101705.1 101705 length=15805 
>SRR8863250.101946.1 101946 length=12536 
>SRR8863250.102042.1 102042 length=16428 
>SRR8863250.102141.1 102141 length=16383 
>SRR8863250.102356.1 102356 length=15336 
>SRR8863250.102373.1 102373 length=16338 
>SRR8863250.103137.1 103137 length=15420 
>SRR8863250.103216.1 103216 length=15965 
>SRR8863250.103731.1 103731 length=2848 
>SRR8863250.104103.1 104103 length=1801 
>SRR8863250.104620.1 104620 length=16100 
>SRR8863250.104963.1 104963 length=15393 
>SRR8863250.104976.1 104976 length=16339 
>SRR8863250.105525.1 105525 length=16179 
>SRR8863250.105561.1 105561 length=12150 
>SRR8863250.105667.1 105667 length=15998 
>SRR8863250.106079.1 106079 length=16118 
>SRR8863250.106136.1 106136 length=16271 
>SRR8863250.106334.1 106334 length=16326 
>SRR8863250.106341.1 106341 length=16308 
>SRR8863250.106371.1 106371 length=14384 
>SRR8863250.106483.1 106483 length=15767 
>SRR8863250.106724.1 106724 length=15814 
>SRR8863250.106880.1 106880 length=14478 
>SRR8863250.107163.1 107163 length=16463 
>SRR8863250.107487.1 107487 length=3585 
>SRR8863250.107599.1 107599 length=16218 
>SRR8863250.108182.1 108182 length=16186 
>SRR8863250.108243.1 108243 length=15037 
>SRR8863250.108248.1 108248 length=15991 
>SRR8863250.108503.1 108503 length=15828 
>SRR8863250.109641.1 109641 length=16394 
>SRR8863250.109811.1 109811 length=9011 
>SRR8863250.110889.1 110889 length=1847 
>SRR8863250.111639.1 111639 length=16127 
>SRR8863250.112810.1 112810 length=16090 
>SRR8863250.113183.1 113183 length=9870 
>SRR8863250.114336.1 114336 length=16683 
>SRR8863250.114764.1 114764 length=16187 
>SRR8863250.114837.1 114837 length=16599 
>SRR8863250.115037.1 115037 length=14379 
>SRR8863250.117033.1 117033 length=14399 
>SRR8863250.117060.1 117060 length=1256 
>SRR8863250.117188.1 117188 length=16286 
>SRR8863250.117772.1 117772 length=16020 
>SRR8863250.117995.1 117995 length=16430 
>SRR8863250.118011.1 118011 length=16379 
>SRR8863250.118327.1 118327 length=15986 
>SRR8863250.118366.1 118366 length=16501 
>SRR8863250.118438.1 118438 length=16031 
>SRR8863250.118645.1 118645 length=15981 
>SRR8863250.118724.1 118724 length=1667 
>SRR8863250.119001.1 119001 length=16038 
>SRR8863250.119338.1 119338 length=15642 
>SRR8863250.119530.1 119530 length=12194 
>SRR8863250.120220.1 120220 length=15791 
>SRR8863250.121034.1 121034 length=16015 
>SRR8863250.121135.1 121135 length=15918 
>SRR8863250.121909.1 121909 length=2148 
>SRR8863250.123401.1 123401 length=5784 
>SRR8863250.124000.1 124000 length=16769 
>SRR8863250.124230.1 124230 length=16963 
>SRR8863250.124272.1 124272 length=15764 
>SRR8863250.124428.1 124428 length=16587 
>SRR8863250.124450.1 124450 length=15660 
>SRR8863250.124994.1 124994 length=1715 
>SRR8863250.127192.1 127192 length=1626 
>SRR8863250.127467.1 127467 length=1815 
>SRR8863250.128018.1 128018 length=983 
>SRR8863250.130284.1 130284 length=32818 
>SRR8863250.130565.1 130565 length=957 
>SRR8863250.130632.1 130632 length=16240 
>SRR8863250.130648.1 130648 length=16361 
>SRR8863250.132304.1 132304 length=4349 
>SRR8863250.132438.1 132438 length=11326 
>SRR8863250.132471.1 132471 length=16295 
>SRR8863250.132650.1 132650 length=16326 
>SRR8863250.133025.1 133025 length=16399 
>SRR8863250.133532.1 133532 length=5700 
>SRR8863250.133787.1 133787 length=3546 
>SRR8863250.135043.1 135043 length=16377 
>SRR8863250.135097.1 135097 length=16433 
>SRR8863250.135482.1 135482 length=7557 
>SRR8863250.135591.1 135591 length=16308 
>SRR8863250.136133.1 136133 length=3020 
>SRR8863250.137409.1 137409 length=51317 
>SRR8863250.138650.1 138650 length=16391 
>SRR8863250.139394.1 139394 length=866 
>SRR8863250.140045.1 140045 length=14292 
>SRR8863250.140398.1 140398 length=7479 
>SRR8863250.140447.1 140447 length=16522 
>SRR8863250.141466.1 141466 length=16093 
>SRR8863250.141960.1 141960 length=987 
>SRR8863250.143572.1 143572 length=16408 
>SRR8863250.144298.1 144298 length=16359 
>SRR8863250.144404.1 144404 length=16454 
>SRR8863250.145223.1 145223 length=7683 
>SRR8863250.145425.1 145425 length=16260 
>SRR8863250.146145.1 146145 length=1011 
>SRR8863250.147301.1 147301 length=16506 
>SRR8863250.147398.1 147398 length=6877 
>SRR8863250.147993.1 147993 length=1031 
>SRR8863250.148071.1 148071 length=1796 
>SRR8863250.148284.1 148284 length=16329 
>SRR8863250.148358.1 148358 length=30503 
>SRR8863250.148594.1 148594 length=16424 
>SRR8863250.148785.1 148785 length=16025 
>SRR8863250.148807.1 148807 length=16326 
>SRR8863250.149919.1 149919 length=1235 
>SRR8863250.152776.1 152776 length=16435 
>SRR8863250.152787.1 152787 length=16400 
>SRR8863250.153539.1 153539 length=7671 
>SRR8863250.153867.1 153867 length=1578 
>SRR8863250.155450.1 155450 length=16307 
>SRR8863250.155893.1 155893 length=16342 
>SRR8863250.155984.1 155984 length=15938 
>SRR8863250.156699.1 156699 length=2029 
>SRR8863250.156735.1 156735 length=16367 
>SRR8863250.157078.1 157078 length=16495 
>SRR8863250.157386.1 157386 length=4507 
>SRR8863250.157757.1 157757 length=16403 
>SRR8863250.157826.1 157826 length=16378 
>SRR8863250.157995.1 157995 length=16164 
>SRR8863250.158127.1 158127 length=1166 
>SRR8863250.159456.1 159456 length=1229 
>SRR8863250.160483.1 160483 length=7363 
>SRR8863250.160595.1 160595 length=9049 
>SRR8863250.160914.1 160914 length=16420 
>SRR8863250.161416.1 161416 length=16293 
>SRR8863250.162679.1 162679 length=16319 
>SRR8863250.163510.1 163510 length=1181 
>SRR8863250.164574.1 164574 length=16315 
>SRR8863250.165890.1 165890 length=16383 
>SRR8863250.166132.1 166132 length=16336 
>SRR8863250.166407.1 166407 length=27118 
>SRR8863250.166450.1 166450 length=16350 
>SRR8863250.166787.1 166787 length=16219 
>SRR8863250.167534.1 167534 length=16049 
>SRR8863250.167664.1 167664 length=16563 
>SRR8863250.167835.1 167835 length=15803 
>SRR8863250.167881.1 167881 length=16241 
>SRR8863250.168038.1 168038 length=16240 
>SRR8863250.168111.1 168111 length=15952 
>SRR8863250.168517.1 168517 length=16369 
>SRR8863250.168593.1 168593 length=16506 
>SRR8863250.168894.1 168894 length=16442 
>SRR8863250.169672.1 169672 length=3383 
>SRR8863250.170518.1 170518 length=16553 
>SRR8863250.170738.1 170738 length=16413 
>SRR8863250.170934.1 170934 length=16056 
>SRR8863250.171647.1 171647 length=16068 
>SRR8863250.172369.1 172369 length=16176 
>SRR8863250.173294.1 173294 length=16250 
>SRR8863250.174565.1 174565 length=16168 
>SRR8863250.174766.1 174766 length=15868 
>SRR8863250.174920.1 174920 length=16206 
>SRR8863250.174992.1 174992 length=15950 
>SRR8863250.175602.1 175602 length=16256 
>SRR8863250.175663.1 175663 length=16048 
>SRR8863250.175855.1 175855 length=16054 
>SRR8863250.176676.1 176676 length=16484 
>SRR8863250.176842.1 176842 length=16300 
>SRR8863250.178763.1 178763 length=16679 
>SRR8863250.179153.1 179153 length=16684 
>SRR8863250.179334.1 179334 length=16573 
>SRR8863250.179378.1 179378 length=31718 
>SRR8863250.179401.1 179401 length=15799 
>SRR8863250.179416.1 179416 length=16407 
>SRR8863250.181777.1 181777 length=5225 
>SRR8863250.182029.1 182029 length=16023 
>SRR8863250.182551.1 182551 length=16343 
>SRR8863250.182812.1 182812 length=16394 
>SRR8863250.182829.1 182829 length=16430 
>SRR8863250.183446.1 183446 length=16383 
>SRR8863250.183577.1 183577 length=1345 
>SRR8863250.183703.1 183703 length=16388 
>SRR8863250.183921.1 183921 length=2619 
>SRR8863250.183992.1 183992 length=16256 
>SRR8863250.185551.1 185551 length=16486 
>SRR8863250.186428.1 186428 length=16478 
>SRR8863250.186534.1 186534 length=16356 
>SRR8863250.186552.1 186552 length=3084 
>SRR8863250.186590.1 186590 length=16449 
>SRR8863250.187009.1 187009 length=15806 
>SRR8863250.187352.1 187352 length=5891 
>SRR8863250.187458.1 187458 length=8081 
>SRR8863250.188125.1 188125 length=16405 
>SRR8863250.188219.1 188219 length=15847 
>SRR8863250.188424.1 188424 length=16030 
>SRR8863250.188544.1 188544 length=16890 
>SRR8863251.103.1 103 length=3394 
>SRR8863251.280.1 280 length=16387 
>SRR8863251.381.1 381 length=8539 
>SRR8863251.908.1 908 length=16320 
>SRR8863251.1844.1 1844 length=16094 
>SRR8863251.1852.1 1852 length=16260 
>SRR8863251.1894.1 1894 length=16394 
>SRR8863251.1967.1 1967 length=15307 
>SRR8863251.2375.1 2375 length=11529 
>SRR8863251.2761.1 2761 length=16379 
>SRR8863251.3515.1 3515 length=16162 
>SRR8863251.4094.1 4094 length=16233 
>SRR8863251.4198.1 4198 length=16113 
>SRR8863251.4246.1 4246 length=16247 
>SRR8863251.5782.1 5782 length=16203 
>SRR8863251.7010.1 7010 length=1506 
>SRR8863251.7253.1 7253 length=16215 
>SRR8863251.7636.1 7636 length=16100 
>SRR8863251.8085.1 8085 length=16127 
>SRR8863251.8236.1 8236 length=2653 
>SRR8863251.8297.1 8297 length=16734 
>SRR8863251.8298.1 8298 length=2236 
>SRR8863251.8381.1 8381 length=15916 
>SRR8863251.8607.1 8607 length=16357 
>SRR8863251.8648.1 8648 length=3865 
>SRR8863251.8749.1 8749 length=15194 
>SRR8863251.8843.1 8843 length=13922 
>SRR8863251.9563.1 9563 length=16287 
>SRR8863251.9635.1 9635 length=15749 
>SRR8863251.9642.1 9642 length=15483 
>SRR8863251.10010.1 10010 length=16028 
>SRR8863251.10089.1 10089 length=16418 
>SRR8863251.10197.1 10197 length=16217 
>SRR8863251.10250.1 10250 length=16056 
>SRR8863251.10515.1 10515 length=16130 
>SRR8863251.10589.1 10589 length=1136 
>SRR8863251.10602.1 10602 length=16111 
>SRR8863251.11073.1 11073 length=16284 
>SRR8863251.11242.1 11242 length=16294 
>SRR8863251.11438.1 11438 length=10274 
>SRR8863251.12130.1 12130 length=2501 
>SRR8863251.12398.1 12398 length=16317 
>SRR8863251.12440.1 12440 length=16199 
>SRR8863251.12819.1 12819 length=3674 
>SRR8863251.13618.1 13618 length=16528 
>SRR8863251.13919.1 13919 length=1313 
>SRR8863251.13996.1 13996 length=9610 
>SRR8863251.14111.1 14111 length=16335 
>SRR8863251.14857.1 14857 length=16214 
>SRR8863251.16024.1 16024 length=16203 
>SRR8863251.16114.1 16114 length=16217 
>SRR8863251.16241.1 16241 length=15852 
>SRR8863251.16271.1 16271 length=16273 
>SRR8863251.16471.1 16471 length=15870 
>SRR8863251.16554.1 16554 length=1683 
>SRR8863251.16724.1 16724 length=16069 
>SRR8863251.16915.1 16915 length=16056 
>SRR8863251.17106.1 17106 length=16156 
>SRR8863251.17131.1 17131 length=3709 
>SRR8863251.17331.1 17331 length=1400 
>SRR8863251.17492.1 17492 length=6688 
>SRR8863251.17496.1 17496 length=16297 
>SRR8863251.17558.1 17558 length=16281 
>SRR8863251.17561.1 17561 length=16169 
>SRR8863251.17910.1 17910 length=3534 
>SRR8863251.18232.1 18232 length=16411 
>SRR8863251.18831.1 18831 length=17032 
>SRR8863251.19002.1 19002 length=15634 
>SRR8863251.19277.1 19277 length=16094 
>SRR8863251.19459.1 19459 length=1376 
>SRR8863251.19468.1 19468 length=15950 
>SRR8863251.19662.1 19662 length=16137 
>SRR8863251.19924.1 19924 length=16371 
>SRR8863251.20014.1 20014 length=15408 
>SRR8863251.20585.1 20585 length=16112 
>SRR8863251.20594.1 20594 length=2849 
>SRR8863251.20619.1 20619 length=12152 
>SRR8863251.20635.1 20635 length=15848 
>SRR8863251.20649.1 20649 length=15978 
>SRR8863251.21285.1 21285 length=846 
>SRR8863251.21360.1 21360 length=1209 
>SRR8863251.21960.1 21960 length=16442 
>SRR8863251.22275.1 22275 length=3315 
>SRR8863251.22844.1 22844 length=4206 
>SRR8863251.22845.1 22845 length=15463 
>SRR8863251.22999.1 22999 length=13515 
>SRR8863251.23823.1 23823 length=16059 
>SRR8863251.24378.1 24378 length=16370 
>SRR8863251.24714.1 24714 length=16044 
>SRR8863251.25253.1 25253 length=15536 
>SRR8863251.25444.1 25444 length=1642 
>SRR8863251.25612.1 25612 length=2025 
>SRR8863251.25623.1 25623 length=14782 
>SRR8863251.25942.1 25942 length=13714 
>SRR8863251.26117.1 26117 length=16412 
>SRR8863251.26312.1 26312 length=16329 
>SRR8863251.26959.1 26959 length=5843 
>SRR8863251.27058.1 27058 length=11598 
>SRR8863251.27125.1 27125 length=16357 
>SRR8863251.27359.1 27359 length=16316 
>SRR8863251.27497.1 27497 length=16238 
>SRR8863251.27708.1 27708 length=16062 
>SRR8863251.27725.1 27725 length=16169 
>SRR8863251.27748.1 27748 length=15774 
>SRR8863251.28128.1 28128 length=15834 
>SRR8863251.28147.1 28147 length=4606 
>SRR8863251.28255.1 28255 length=15796 
>SRR8863251.29077.1 29077 length=16303 
>SRR8863251.29343.1 29343 length=2512 
>SRR8863251.29427.1 29427 length=1794 
>SRR8863251.29788.1 29788 length=16442 
>SRR8863251.30205.1 30205 length=13489 
>SRR8863251.30375.1 30375 length=16392 
>SRR8863251.30755.1 30755 length=16030 
>SRR8863251.30882.1 30882 length=10489 
>SRR8863251.31088.1 31088 length=15809 
>SRR8863251.31356.1 31356 length=1116 
>SRR8863251.31511.1 31511 length=16260 
>SRR8863251.31740.1 31740 length=4530 
>SRR8863251.32361.1 32361 length=16422 
>SRR8863251.32486.1 32486 length=15886 
>SRR8863251.32538.1 32538 length=16184 
>SRR8863251.33073.1 33073 length=16215 
>SRR8863251.34161.1 34161 length=3264 
>SRR8863251.34243.1 34243 length=4545 
>SRR8863251.34417.1 34417 length=11655 
>SRR8863251.34667.1 34667 length=52093 
>SRR8863251.35407.1 35407 length=3249 
>SRR8863251.35663.1 35663 length=16187 
>SRR8863251.35681.1 35681 length=15999 
>SRR8863251.36039.1 36039 length=6020 
>SRR8863251.36169.1 36169 length=16141 
>SRR8863251.37270.1 37270 length=5869 
>SRR8863251.37614.1 37614 length=9061 
>SRR8863251.37987.1 37987 length=6514 
>SRR8863251.38780.1 38780 length=3877 
>SRR8863251.38909.1 38909 length=47096 
>SRR8863251.39093.1 39093 length=16337 
>SRR8863251.40242.1 40242 length=5722 
>SRR8863251.40606.1 40606 length=11598 
>SRR8863251.40808.1 40808 length=9756 
>SRR8863251.41202.1 41202 length=15958 
>SRR8863251.41678.1 41678 length=16449 
>SRR8863251.42027.1 42027 length=15870 
>SRR8863251.42446.1 42446 length=16315 
>SRR8863251.42684.1 42684 length=16323 
>SRR8863251.42865.1 42865 length=16047 
>SRR8863251.43209.1 43209 length=15446 
>SRR8863251.43675.1 43675 length=14639 
>SRR8863251.44530.1 44530 length=16199 
>SRR8863251.44548.1 44548 length=15824 
>SRR8863251.44864.1 44864 length=16288 
>SRR8863251.45160.1 45160 length=16173 
>SRR8863251.45389.1 45389 length=6659 
>SRR8863251.45902.1 45902 length=6978 
>SRR8863251.45908.1 45908 length=16412 
>SRR8863251.46798.1 46798 length=16097 
>SRR8863251.47412.1 47412 length=16087 
>SRR8863251.47479.1 47479 length=2152 
>SRR8863251.47522.1 47522 length=16361 
>SRR8863251.47588.1 47588 length=14570 
>SRR8863251.47807.1 47807 length=2760 
>SRR8863251.47890.1 47890 length=15991 
>SRR8863251.48277.1 48277 length=16213 
>SRR8863251.48284.1 48284 length=16338 
>SRR8863251.48400.1 48400 length=15866 
>SRR8863251.48921.1 48921 length=16181 
>SRR8863251.48998.1 48998 length=16526 
>SRR8863251.49259.1 49259 length=1323 
>SRR8863251.49327.1 49327 length=16306 
>SRR8863251.49435.1 49435 length=16237 
>SRR8863251.49541.1 49541 length=3412 
>SRR8863251.50583.1 50583 length=16300 
>SRR8863251.50588.1 50588 length=16049 
>SRR8863251.50616.1 50616 length=16095 
>SRR8863251.51286.1 51286 length=16301 
>SRR8863251.51349.1 51349 length=15575 
>SRR8863251.51515.1 51515 length=16374 
>SRR8863251.51558.1 51558 length=16284 
>SRR8863251.52024.1 52024 length=12947 
>SRR8863251.52106.1 52106 length=15643 
>SRR8863251.52278.1 52278 length=3289 
>SRR8863251.52319.1 52319 length=16007 
>SRR8863251.52959.1 52959 length=1944 
>SRR8863251.53420.1 53420 length=16306 
>SRR8863251.53433.1 53433 length=15494 
>SRR8863251.53665.1 53665 length=6063 
>SRR8863251.54319.1 54319 length=16381 
>SRR8863251.54358.1 54358 length=2101 
>SRR8863251.55211.1 55211 length=15838 
>SRR8863251.55288.1 55288 length=16374 
>SRR8863251.55383.1 55383 length=5668 
>SRR8863251.55410.1 55410 length=15977 
>SRR8863251.55412.1 55412 length=16021 
>SRR8863251.55546.1 55546 length=16245 
>SRR8863251.55694.1 55694 length=1962 
>SRR8863251.55923.1 55923 length=4097 
>SRR8863251.56907.1 56907 length=1052 
>SRR8863251.57072.1 57072 length=15846 
>SRR8863251.57151.1 57151 length=16055 
>SRR8863251.57606.1 57606 length=15956 
>SRR8863251.58044.1 58044 length=15297 
>SRR8863251.58064.1 58064 length=7790 
>SRR8863251.58596.1 58596 length=16130 
>SRR8863251.58737.1 58737 length=16233 
>SRR8863251.58911.1 58911 length=15982 
>SRR8863251.59009.1 59009 length=16084 
>SRR8863251.59334.1 59334 length=15995 
>SRR8863251.59409.1 59409 length=15852 
>SRR8863251.59476.1 59476 length=7417 
>SRR8863251.59533.1 59533 length=15461 
>SRR8863251.59837.1 59837 length=11074 
>SRR8863251.59936.1 59936 length=15103 
>SRR8863251.59946.1 59946 length=13096 
>SRR8863251.60289.1 60289 length=8123 
>SRR8863251.60885.1 60885 length=9219 
>SRR8863251.61236.1 61236 length=16333 
>SRR8863251.61751.1 61751 length=15986 
>SRR8863251.61763.1 61763 length=15309 
>SRR8863251.61769.1 61769 length=15937 
>SRR8863251.61876.1 61876 length=16301 
>SRR8863251.62434.1 62434 length=5456 
>SRR8863251.62617.1 62617 length=16283 
>SRR8863251.63266.1 63266 length=13245 
>SRR8863251.63496.1 63496 length=5362 
>SRR8863251.63680.1 63680 length=16195 
>SRR8863251.63794.1 63794 length=15711 
>SRR8863251.63816.1 63816 length=16272 
>SRR8863251.63937.1 63937 length=15584 
>SRR8863251.63979.1 63979 length=3110 
>SRR8863251.64208.1 64208 length=15711 
>SRR8863251.64290.1 64290 length=16524 
>SRR8863251.64371.1 64371 length=10633 
>SRR8863251.64543.1 64543 length=15968 
>SRR8863251.64664.1 64664 length=15746 
>SRR8863251.65703.1 65703 length=16294 
>SRR8863251.66009.1 66009 length=16450 
>SRR8863251.67053.1 67053 length=3913 
>SRR8863251.67079.1 67079 length=16428 
>SRR8863251.67125.1 67125 length=4970 
>SRR8863251.67362.1 67362 length=15943 
>SRR8863251.67476.1 67476 length=15744 
>SRR8863251.67946.1 67946 length=16447 
>SRR8863251.68005.1 68005 length=6907 
>SRR8863251.68297.1 68297 length=16282 
>SRR8863251.68764.1 68764 length=16479 
>SRR8863251.68776.1 68776 length=1817 
>SRR8863251.68780.1 68780 length=15653 
>SRR8863251.68826.1 68826 length=6444 
>SRR8863251.68902.1 68902 length=1504 
>SRR8863251.69050.1 69050 length=16385 
>SRR8863251.69186.1 69186 length=8552 
>SRR8863251.69347.1 69347 length=16008 
>SRR8863251.69862.1 69862 length=14588 
>SRR8863251.70014.1 70014 length=16342 
>SRR8863251.70060.1 70060 length=16435 
>SRR8863251.70179.1 70179 length=9651 
>SRR8863251.70921.1 70921 length=16434 
>SRR8863251.70998.1 70998 length=16026 
>SRR8863251.71492.1 71492 length=16032 
>SRR8863251.71511.1 71511 length=1255 
>SRR8863251.71572.1 71572 length=15465 
>SRR8863251.71698.1 71698 length=16093 
>SRR8863251.71857.1 71857 length=16154 
>SRR8863251.72154.1 72154 length=6938 
>SRR8863251.72194.1 72194 length=15729 
>SRR8863251.72227.1 72227 length=5372 
>SRR8863251.72569.1 72569 length=9222 
>SRR8863251.72579.1 72579 length=16499 
>SRR8863251.72650.1 72650 length=5662 
>SRR8863251.73129.1 73129 length=15478 
>SRR8863251.73297.1 73297 length=16017 
>SRR8863251.73643.1 73643 length=16070 
>SRR8863251.74362.1 74362 length=16408 
>SRR8863251.74546.1 74546 length=16331 
>SRR8863251.75056.1 75056 length=14719 
>SRR8863251.75057.1 75057 length=13059 
>SRR8863251.75138.1 75138 length=16284 
>SRR8863251.75491.1 75491 length=15548 
>SRR8863251.75522.1 75522 length=10545 
>SRR8863251.75736.1 75736 length=11403 
>SRR8863251.75751.1 75751 length=15003 
>SRR8863251.75809.1 75809 length=15045 
>SRR8863251.76443.1 76443 length=4408 
>SRR8863251.76547.1 76547 length=15847 
>SRR8863251.76624.1 76624 length=15857 
>SRR8863251.76763.1 76763 length=3597 
>SRR8863251.76953.1 76953 length=15292 
>SRR8863251.77258.1 77258 length=16247 
>SRR8863251.77389.1 77389 length=16434 
>SRR8863251.77461.1 77461 length=15745 
>SRR8863251.77770.1 77770 length=7159 
>SRR8863251.77855.1 77855 length=1759 
>SRR8863251.78165.1 78165 length=1354 
>SRR8863251.78301.1 78301 length=16047 
>SRR8863251.78996.1 78996 length=16273 
>SRR8863251.79129.1 79129 length=16133 
>SRR8863251.79520.1 79520 length=15815 
>SRR8863251.79688.1 79688 length=16140 
>SRR8863251.79785.1 79785 length=16289 
>SRR8863251.80183.1 80183 length=5302 
>SRR8863251.80537.1 80537 length=6236 
>SRR8863251.80569.1 80569 length=12031 
>SRR8863251.80788.1 80788 length=16304 
>SRR8863251.81261.1 81261 length=1564 
>SRR8863251.81437.1 81437 length=15826 
>SRR8863251.81574.1 81574 length=14490 
>SRR8863251.81610.1 81610 length=16165 
>SRR8863251.81679.1 81679 length=15836 
>SRR8863251.82134.1 82134 length=16386 
>SRR8863251.82176.1 82176 length=4076 
>SRR8863251.82456.1 82456 length=16213 
>SRR8863251.82631.1 82631 length=16369 
>SRR8863251.82860.1 82860 length=15475 
>SRR8863251.83005.1 83005 length=16348 
>SRR8863251.83425.1 83425 length=15905 
>SRR8863251.83597.1 83597 length=16204 
>SRR8863251.84177.1 84177 length=16221 
>SRR8863251.84251.1 84251 length=16148 
>SRR8863251.84509.1 84509 length=16357 
>SRR8863251.84629.1 84629 length=16317 
>SRR8863251.84979.1 84979 length=4552 
>SRR8863251.85835.1 85835 length=16248 
>SRR8863251.86019.1 86019 length=16526 
>SRR8863251.86549.1 86549 length=16262 
>SRR8863251.86943.1 86943 length=16200 
>SRR8863251.87264.1 87264 length=15980 
>SRR8863251.87403.1 87403 length=3679 
>SRR8863251.87838.1 87838 length=10842 
>SRR8863251.87953.1 87953 length=16164 
>SRR8863251.88202.1 88202 length=16341 
>SRR8863251.88341.1 88341 length=16370 
>SRR8863251.88728.1 88728 length=16493 
>SRR9167335.80.1 80 length=15979 
>SRR9167335.101.1 101 length=15923 
>SRR9167335.1870.1 1870 length=11250 
>SRR9167335.2239.1 2239 length=8002 
>SRR9167335.2482.1 2482 length=5369 
>SRR9167335.2780.1 2780 length=15931 
>SRR9167335.2817.1 2817 length=9757 
>SRR9167335.2896.1 2896 length=2209 
>SRR9167335.3192.1 3192 length=15979 
>SRR9167335.3347.1 3347 length=15815 
>SRR9167335.3465.1 3465 length=45997 
>SRR9167335.4234.1 4234 length=16116 
>SRR9167335.5342.1 5342 length=16002 
>SRR9167335.5531.1 5531 length=9434 
>SRR9167335.5601.1 5601 length=16130 
>SRR9167335.5855.1 5855 length=16098 
>SRR9167335.6299.1 6299 length=15078 
>SRR9167335.6454.1 6454 length=6971 
>SRR9167335.6500.1 6500 length=16173 
>SRR9167335.7539.1 7539 length=15801 
>SRR9167335.8872.1 8872 length=15895 
>SRR9167335.9873.1 9873 length=15898 
>SRR9167335.9952.1 9952 length=16082 
>SRR9167335.9955.1 9955 length=1101 
>SRR9167335.11127.1 11127 length=15479 
>SRR9167335.11349.1 11349 length=15992 
>SRR9167335.12161.1 12161 length=10070 
>SRR9167335.12820.1 12820 length=10894 
>SRR9167335.13177.1 13177 length=15637 
>SRR9167335.13313.1 13313 length=1990 
>SRR9167335.13358.1 13358 length=876 
>SRR9167335.13450.1 13450 length=7829 
>SRR9167336.7.1 7 length=16278 
>SRR9167336.20.1 20 length=16262 
>SRR9167336.95.1 95 length=16167 
>SRR9167336.143.1 143 length=15408 
>SRR9167336.211.1 211 length=16127 
>SRR9167336.273.1 273 length=16238 
>SRR9167336.276.1 276 length=16318 
>SRR9167336.302.1 302 length=16246 
>SRR9167336.305.1 305 length=16341 
>SRR9167336.407.1 407 length=16160 
>SRR9167336.447.1 447 length=16161 
>SRR9167336.454.1 454 length=16281 
>SRR9167336.464.1 464 length=4227 
>SRR9167336.485.1 485 length=16256 
>SRR9167336.486.1 486 length=15855 
>SRR9167336.534.1 534 length=9866 
>SRR9167336.539.1 539 length=1542 
>SRR9167336.604.1 604 length=16304 
>SRR9167336.654.1 654 length=16245 
>SRR9167336.665.1 665 length=16102 
>SRR9167336.672.1 672 length=16148 
>SRR9167336.714.1 714 length=16267 
>SRR9167336.748.1 748 length=16285 
>SRR9167336.759.1 759 length=15855 
>SRR9167336.813.1 813 length=16039 
>SRR9167336.834.1 834 length=16321 
>SRR9167336.865.1 865 length=16368 
>SRR9167336.897.1 897 length=15882 
>SRR9167336.899.1 899 length=16220 
>SRR9167336.986.1 986 length=16190 
>SRR9167336.991.1 991 length=16299 
>SRR9167336.993.1 993 length=4855 
>SRR9167336.1008.1 1008 length=16295 
>SRR9167336.1030.1 1030 length=16265 
>SRR9167336.1068.1 1068 length=11638 
>SRR9167336.1086.1 1086 length=15864 
>SRR9167336.1097.1 1097 length=16016 
>SRR9167336.1127.1 1127 length=16119 
>SRR9167336.1145.1 1145 length=16120 
>SRR9167336.1147.1 1147 length=3520 
>SRR9167336.1156.1 1156 length=16246 
>SRR9167336.1157.1 1157 length=16093 
>SRR9167336.1158.1 1158 length=15725 
>SRR9167336.1161.1 1161 length=2518 
>SRR9167336.1165.1 1165 length=14204 
>SRR9167336.1178.1 1178 length=15233 
>SRR9167336.1190.1 1190 length=16181 
>SRR9167336.1209.1 1209 length=15406 
>SRR9167336.1213.1 1213 length=15720 
>SRR9167336.1219.1 1219 length=15817 
>SRR9167336.1220.1 1220 length=16005 
>SRR9167336.1222.1 1222 length=11210 
>SRR9167336.1228.1 1228 length=16075 
>SRR9167336.1259.1 1259 length=15910 
>SRR9167336.1286.1 1286 length=16181 
>SRR9167336.1304.1 1304 length=15970 
>SRR9167336.1309.1 1309 length=14806 
>SRR9167336.1346.1 1346 length=16101 
>SRR9167336.1347.1 1347 length=16194 
>SRR9167336.1352.1 1352 length=8344 
>SRR9167336.1357.1 1357 length=16096 
>SRR9167336.1359.1 1359 length=9405 
>SRR9167336.1364.1 1364 length=16107 
>SRR9167336.1368.1 1368 length=15957 
>SRR9167336.1379.1 1379 length=16100 
>SRR9167336.1395.1 1395 length=16194 
>SRR9167336.1400.1 1400 length=16030 
>SRR9167336.1401.1 1401 length=16155 
>SRR9167336.1405.1 1405 length=15816 
>SRR9167336.1415.1 1415 length=15028 
>SRR9167336.1469.1 1469 length=16236 
>SRR9167336.1478.1 1478 length=16120 
>SRR9167336.1492.1 1492 length=16134 
>SRR9167336.1500.1 1500 length=16273 
>SRR9167336.1510.1 1510 length=6047 
>SRR9167336.1521.1 1521 length=14605 
>SRR9167336.1522.1 1522 length=6502 
>SRR9167336.1564.1 1564 length=16132 
>SRR9167336.1573.1 1573 length=16215 
>SRR9167336.1574.1 1574 length=15939 
>SRR9167336.1581.1 1581 length=16342 
>SRR9167336.1589.1 1589 length=1594 
>SRR9167336.1610.1 1610 length=16182 
>SRR9167336.1611.1 1611 length=16197 
>SRR9167336.1619.1 1619 length=16327 
>SRR9167336.1622.1 1622 length=16041 
>SRR9167336.1666.1 1666 length=14956 
>SRR9167336.1671.1 1671 length=16144 
>SRR9167336.1692.1 1692 length=16296 
>SRR9167336.1702.1 1702 length=14921 
>SRR9167336.1731.1 1731 length=11361 
>SRR9167336.1732.1 1732 length=2523 
>SRR9167336.1749.1 1749 length=16120 
>SRR9167336.1754.1 1754 length=16157 
>SRR9167336.1766.1 1766 length=15767 
>SRR9167336.1769.1 1769 length=15350 
>SRR9167336.1781.1 1781 length=16124 
>SRR9167336.1783.1 1783 length=16088 
>SRR9167336.1790.1 1790 length=16087 
>SRR9167336.1794.1 1794 length=6160 
>SRR9167336.1798.1 1798 length=2935 
>SRR9167336.1806.1 1806 length=14927 
>SRR9167336.1813.1 1813 length=16157 
>SRR9167336.1828.1 1828 length=16108 
>SRR9167336.1833.1 1833 length=15999 
>SRR9167336.1840.1 1840 length=1960 
>SRR9167336.1848.1 1848 length=15983 
>SRR9167336.1854.1 1854 length=16135 
>SRR9167336.1856.1 1856 length=16142 
>SRR9167336.1881.1 1881 length=16200 
>SRR9167336.1882.1 1882 length=16108 
>SRR9167336.1887.1 1887 length=15976 
>SRR9167336.1905.1 1905 length=15833 
>SRR9167336.1913.1 1913 length=16082 
>SRR9167336.1920.1 1920 length=16034 
>SRR9167336.1923.1 1923 length=16196 
>SRR9167336.1929.1 1929 length=15984 
>SRR9167336.1947.1 1947 length=15890 
>SRR9167336.1956.1 1956 length=15706 
>SRR9167336.1997.1 1997 length=15875 
>SRR9167336.2006.1 2006 length=16230 
>SRR9167336.2007.1 2007 length=16146 
>SRR9167336.2008.1 2008 length=13380 
>SRR9167336.2020.1 2020 length=16231 
>SRR9167336.2051.1 2051 length=4498 
>SRR9167336.2053.1 2053 length=10243 
>SRR9167336.2061.1 2061 length=9719 
>SRR9167336.2068.1 2068 length=9313 
>SRR9167336.2075.1 2075 length=15690 
>SRR9167336.2096.1 2096 length=16280 
>SRR9167336.2097.1 2097 length=16132 
>SRR9167336.2145.1 2145 length=16167 
>SRR9167336.2156.1 2156 length=16117 
>SRR9167336.2168.1 2168 length=16085 
>SRR9167336.2179.1 2179 length=16093 
>SRR9167336.2208.1 2208 length=16130 
>SRR9167336.2209.1 2209 length=7378 
>SRR9167336.2214.1 2214 length=16007 
>SRR9167336.2236.1 2236 length=16193 
>SRR9167336.2243.1 2243 length=16176 
>SRR9167336.2278.1 2278 length=16120 
>SRR9167336.2287.1 2287 length=2743 
>SRR9167336.2292.1 2292 length=16197 
>SRR9167336.2295.1 2295 length=16205 
>SRR9167336.2315.1 2315 length=16340 
>SRR9167336.2330.1 2330 length=16104 
>SRR9167336.2337.1 2337 length=15949 
>SRR9167336.2338.1 2338 length=16211 
>SRR9167336.2383.1 2383 length=16037 
>SRR9167336.2392.1 2392 length=15984 
>SRR9167336.2404.1 2404 length=16071 
>SRR9167336.2417.1 2417 length=15968 
>SRR9167336.2422.1 2422 length=16242 
>SRR9167336.2433.1 2433 length=16188 
>SRR9167336.2436.1 2436 length=16187 
>SRR9167336.2437.1 2437 length=3092 
>SRR9167336.2439.1 2439 length=12532 
>SRR9167336.2443.1 2443 length=16167 
>SRR9167336.2461.1 2461 length=16046 
>SRR9167336.2474.1 2474 length=16016 
>SRR9167336.2482.1 2482 length=16124 
>SRR9167336.2489.1 2489 length=16057 
>SRR9167336.2494.1 2494 length=16342 
>SRR9167336.2514.1 2514 length=16181 
>SRR9167336.2517.1 2517 length=16353 
>SRR9167336.2527.1 2527 length=15976 
>SRR9167336.2566.1 2566 length=16179 
>SRR9167336.2599.1 2599 length=16194 
>SRR9167336.2622.1 2622 length=15700 
>SRR9167336.2646.1 2646 length=5229 
>SRR9167336.2686.1 2686 length=16201 
>SRR9167336.2722.1 2722 length=16204 
>SRR9167336.2733.1 2733 length=16224 
>SRR9167336.2735.1 2735 length=16104 
>SRR9167336.2751.1 2751 length=16069 
>SRR9167336.2768.1 2768 length=1229 
>SRR9167336.2782.1 2782 length=14655 
>SRR9167336.2820.1 2820 length=15437 
>SRR9167336.2829.1 2829 length=15884 
>SRR9167336.2832.1 2832 length=16203 
>SRR9167336.2838.1 2838 length=1518 
>SRR9167336.2875.1 2875 length=12396 
>SRR9167336.2877.1 2877 length=16206 
>SRR9167336.2889.1 2889 length=16172 
>SRR9167336.2894.1 2894 length=2529 
>SRR9167336.2895.1 2895 length=16018 
>SRR9167336.2944.1 2944 length=3039 
>SRR9167336.2949.1 2949 length=15949 
>SRR9167336.2953.1 2953 length=11564 
>SRR9167336.2959.1 2959 length=16164 
>SRR9167336.2966.1 2966 length=7837 
>SRR9167336.2980.1 2980 length=12506 
>SRR9167336.2986.1 2986 length=8271 
>SRR9167336.2993.1 2993 length=7245 
>SRR9167336.2994.1 2994 length=16073 
>SRR9167336.2995.1 2995 length=16205 
>SRR9167336.3011.1 3011 length=16236 
>SRR9167336.3031.1 3031 length=16185 
>SRR9167336.3041.1 3041 length=15444 
>SRR9167336.3044.1 3044 length=4940 
>SRR9167336.3062.1 3062 length=16092 
>SRR9167336.3063.1 3063 length=3968 
>SRR9167336.3082.1 3082 length=7343 
>SRR9167336.3095.1 3095 length=16033 
>SRR9167336.3103.1 3103 length=15718 
>SRR9167336.3132.1 3132 length=16435 
>SRR9167336.3141.1 3141 length=16101 
>SRR9167336.3142.1 3142 length=16194 
>SRR9167336.3159.1 3159 length=16132 
>SRR9167336.3224.1 3224 length=16255 
>SRR9167336.3228.1 3228 length=14978 
>SRR9167336.3291.1 3291 length=16297 
>SRR9167336.3297.1 3297 length=16286 
>SRR9167336.3312.1 3312 length=16290 
>SRR9167336.3313.1 3313 length=16258 
>SRR9167336.3322.1 3322 length=16198 
>SRR9167336.3341.1 3341 length=16146 
>SRR9167336.3396.1 3396 length=16189 
>SRR9167336.3402.1 3402 length=16245 
>SRR9167336.3440.1 3440 length=16255 
>SRR9167336.3472.1 3472 length=16218 
>SRR9167336.3489.1 3489 length=15974 
>SRR9167336.3497.1 3497 length=16203 
>SRR9167336.3504.1 3504 length=16275 
>SRR9167336.3508.1 3508 length=16180 
>SRR9167336.3532.1 3532 length=5718 
>SRR9167336.3543.1 3543 length=16215 
>SRR9167336.3557.1 3557 length=16190 
>SRR9167336.3560.1 3560 length=16205 
>SRR9167336.3567.1 3567 length=2838 
>SRR9167336.3586.1 3586 length=1629 
>SRR9167336.3623.1 3623 length=16003 
>SRR9167336.3661.1 3661 length=15797 
>SRR9167336.3669.1 3669 length=15577 
>SRR9167336.3680.1 3680 length=16222 
>SRR9167336.3685.1 3685 length=16279 
>SRR9167336.3686.1 3686 length=16315 
>SRR9167336.3689.1 3689 length=8839 
>SRR9167336.3733.1 3733 length=16019 
>SRR9167336.3750.1 3750 length=16263 
>SRR9167336.3765.1 3765 length=16228 
>SRR9167336.3767.1 3767 length=16157 
>SRR9167336.3777.1 3777 length=16271 
>SRR9167336.3811.1 3811 length=16228 
>SRR9167336.3843.1 3843 length=7376 
>SRR9167336.3845.1 3845 length=16331 
>SRR9167336.3854.1 3854 length=5421 
>SRR9167336.3869.1 3869 length=16265 
>SRR9167336.3884.1 3884 length=16167 
>SRR9167336.3885.1 3885 length=16264 
>SRR9167336.3910.1 3910 length=16158 
>SRR9167336.3929.1 3929 length=8344 
>SRR9167336.3939.1 3939 length=16156 
>SRR9167336.3973.1 3973 length=15958 
>SRR9167336.4001.1 4001 length=11603 
>SRR9167336.4030.1 4030 length=11540 
>SRR9167336.4095.1 4095 length=16031 
>SRR9167336.4108.1 4108 length=2191 
>SRR9167336.4120.1 4120 length=16201 
>SRR9167336.4135.1 4135 length=16133 
>SRR9167336.4154.1 4154 length=16012 
>SRR9167336.4156.1 4156 length=16015 
>SRR9167336.4158.1 4158 length=16104 
>SRR9167336.4183.1 4183 length=16196 
>SRR9167336.4187.1 4187 length=15837 
>SRR9167336.4197.1 4197 length=16207 
>SRR9167336.4204.1 4204 length=15974 
>SRR9167336.4227.1 4227 length=2527 
>SRR9167336.4236.1 4236 length=16118 
>SRR9167336.4239.1 4239 length=16058 
>SRR9167336.4242.1 4242 length=16212 
>SRR9167336.4261.1 4261 length=10315 
>SRR9167336.4281.1 4281 length=16007 
>SRR9167336.4297.1 4297 length=16137 
>SRR9167336.4315.1 4315 length=15401 
>SRR9167336.4318.1 4318 length=16256 
>SRR9167336.4323.1 4323 length=16230 
>SRR9167336.4325.1 4325 length=11370 
>SRR9167336.4328.1 4328 length=15988 
>SRR9167336.4335.1 4335 length=16104 
>SRR9167336.4338.1 4338 length=11146 
>SRR9167336.4364.1 4364 length=16285 
>SRR9167336.4365.1 4365 length=16137 
>SRR9167336.4397.1 4397 length=16094 
>SRR9167336.4399.1 4399 length=10018 
>SRR9167336.4409.1 4409 length=15881 
>SRR9167336.4432.1 4432 length=16198 
>SRR9167336.4467.1 4467 length=8716 
>SRR9167336.4469.1 4469 length=15703 
>SRR9167336.4473.1 4473 length=16132 
>SRR9167336.4481.1 4481 length=4066 
>SRR9167336.4489.1 4489 length=5706 
>SRR9167336.4494.1 4494 length=16515 
>SRR9167336.4517.1 4517 length=16028 
>SRR9167336.4537.1 4537 length=11434 
>SRR9167336.4567.1 4567 length=16022 
>SRR9167336.4573.1 4573 length=11531 
>SRR9167336.4590.1 4590 length=16168 
>SRR9167336.4591.1 4591 length=16005 
>SRR9167336.4608.1 4608 length=16108 
>SRR9167336.4616.1 4616 length=5207 
>SRR9167336.4623.1 4623 length=10633 
>SRR9167336.4636.1 4636 length=16252 
>SRR9167336.4659.1 4659 length=16174 
>SRR9167336.4675.1 4675 length=16207 
>SRR9167336.4691.1 4691 length=8338 
>SRR9167336.4705.1 4705 length=16105 
>SRR9167336.4708.1 4708 length=16232 
>SRR9167336.4725.1 4725 length=15810 
>SRR9167336.4733.1 4733 length=16018 
>SRR9167336.4739.1 4739 length=16246 
>SRR9167336.4742.1 4742 length=16161 
>SRR9167336.4762.1 4762 length=16260 
>SRR9167336.4774.1 4774 length=16207 
>SRR9167336.4779.1 4779 length=15904 
>SRR9167336.4782.1 4782 length=3657 
>SRR9167336.4803.1 4803 length=16026 
>SRR9167336.4838.1 4838 length=3411 
>SRR9167336.4848.1 4848 length=16142 
>SRR9167336.4857.1 4857 length=16226 
>SRR9167336.4880.1 4880 length=16177 
>SRR9167336.4894.1 4894 length=16279 
>SRR9167336.4900.1 4900 length=3862 
>SRR9167336.4904.1 4904 length=16101 
>SRR9167336.4907.1 4907 length=2626 
>SRR9167336.4917.1 4917 length=16158 
>SRR9167336.4930.1 4930 length=15758 
>SRR9167336.4934.1 4934 length=16235 
>SRR9167336.4951.1 4951 length=16199 
>SRR9167336.4953.1 4953 length=16184 
>SRR9167336.4995.1 4995 length=15842 
>SRR9167336.4996.1 4996 length=16017 
>SRR9167336.5010.1 5010 length=16279 
>SRR9167336.5027.1 5027 length=3464 
>SRR9167336.5041.1 5041 length=15895 
>SRR9167336.5061.1 5061 length=16180 
>SRR9167336.5062.1 5062 length=6918 
>SRR9167336.5069.1 5069 length=16278 
>SRR9167336.5074.1 5074 length=16103 
>SRR9167336.5085.1 5085 length=16212 
>SRR9167336.5094.1 5094 length=12293 
>SRR9167336.5123.1 5123 length=15313 
>SRR9167336.5153.1 5153 length=8379 
>SRR9167336.5156.1 5156 length=16141 
>SRR9167336.5165.1 5165 length=16249 
>SRR9167336.5170.1 5170 length=16150 
>SRR9167336.5176.1 5176 length=16044 
>SRR9167336.5188.1 5188 length=15554 
>SRR9167336.5197.1 5197 length=16230 
>SRR9167336.5209.1 5209 length=16136 
>SRR9167336.5213.1 5213 length=15998 
>SRR9167336.5219.1 5219 length=16137 
>SRR9167336.5244.1 5244 length=16197 
>SRR9167336.5257.1 5257 length=1736 
>SRR9167336.5266.1 5266 length=15749 
>SRR9167336.5267.1 5267 length=16179 
>SRR9167336.5275.1 5275 length=16165 
>SRR9167336.5282.1 5282 length=16293 
>SRR9167336.5288.1 5288 length=15976 
>SRR9167336.5293.1 5293 length=16105 
>SRR9167336.5301.1 5301 length=7008 
>SRR9167336.5344.1 5344 length=16204 
>SRR9167336.5356.1 5356 length=16109 
>SRR9167336.5361.1 5361 length=15796 
>SRR9167336.5367.1 5367 length=16384 
>SRR9167336.5369.1 5369 length=15750 
>SRR9167336.5373.1 5373 length=16238 
>SRR9167336.5407.1 5407 length=15356 
>SRR9167336.5418.1 5418 length=15996 
>SRR9167336.5445.1 5445 length=16174 
>SRR9167336.5449.1 5449 length=15901 
>SRR9167336.5453.1 5453 length=16180 
>SRR9167336.5461.1 5461 length=14946 
>SRR9167336.5484.1 5484 length=16135 
>SRR9167336.5490.1 5490 length=8926 
>SRR9167336.5492.1 5492 length=16111 
>SRR9167336.5513.1 5513 length=15239 
>SRR9167336.5527.1 5527 length=16115 
>SRR9167336.5534.1 5534 length=11111 
>SRR9167336.5545.1 5545 length=16156 
>SRR9167336.5549.1 5549 length=10325 
>SRR9167336.5550.1 5550 length=15821 
>SRR9167336.5553.1 5553 length=16204 
>SRR9167336.5560.1 5560 length=3199 
>SRR9167336.5562.1 5562 length=9509 
>SRR9167336.5569.1 5569 length=16085 
>SRR9167336.5581.1 5581 length=15905 
>SRR9167336.5586.1 5586 length=14118 
>SRR9167336.5590.1 5590 length=16278 
>SRR9167336.5604.1 5604 length=16228 
>SRR9167336.5611.1 5611 length=16124 
>SRR9167336.5613.1 5613 length=5252 
>SRR9167336.5621.1 5621 length=16312 
>SRR9167336.5627.1 5627 length=16232 
>SRR9167336.5632.1 5632 length=16010 
>SRR9167336.5639.1 5639 length=16364 
>SRR9167336.5643.1 5643 length=16103 
>SRR9167336.5673.1 5673 length=15986 
>SRR9167336.5684.1 5684 length=16118 
>SRR9167336.5715.1 5715 length=1641 
>SRR9167336.5729.1 5729 length=16200 
>SRR9167336.5739.1 5739 length=15806 
>SRR9167336.5751.1 5751 length=16160 
>SRR9167336.5777.1 5777 length=16099 
>SRR9167336.5787.1 5787 length=4190 
>SRR9167336.5790.1 5790 length=5061 
>SRR9167336.5793.1 5793 length=16238 
>SRR9167336.5804.1 5804 length=16125 
>SRR9167336.5809.1 5809 length=16039 
>SRR9167336.5822.1 5822 length=3388 
>SRR9167336.5825.1 5825 length=2275 
>SRR9167336.5837.1 5837 length=16070 
>SRR9167336.5873.1 5873 length=5969 
>SRR9167336.5874.1 5874 length=15910 
>SRR9167336.5891.1 5891 length=16004 
>SRR9167336.5899.1 5899 length=16229 
>SRR9167336.5920.1 5920 length=16209 
>SRR9167336.5965.1 5965 length=10225 
>SRR9167336.5972.1 5972 length=16199 
>SRR9167336.5982.1 5982 length=15243 
>SRR9167336.5999.1 5999 length=16184 
>SRR9167336.6004.1 6004 length=16324 
>SRR9167336.6020.1 6020 length=16146 
>SRR9167336.6021.1 6021 length=10247 
>SRR9167336.6053.1 6053 length=12377 
>SRR9167336.6068.1 6068 length=16107 
>SRR9167336.6079.1 6079 length=16148 
>SRR9167336.6129.1 6129 length=13603 
>SRR9167336.6177.1 6177 length=16142 
>SRR9167336.6204.1 6204 length=16197 
>SRR9167336.6213.1 6213 length=16213 
>SRR9167336.6232.1 6232 length=16370 
>SRR9167336.6260.1 6260 length=16129 
>SRR9167336.6275.1 6275 length=16293 
>SRR9167336.6305.1 6305 length=16121 
>SRR9167336.6317.1 6317 length=16195 
>SRR9167336.6328.1 6328 length=16353 
>SRR9167336.6341.1 6341 length=16170 
>SRR9167336.6369.1 6369 length=16368 
>SRR9167336.6398.1 6398 length=16123 
>SRR9167336.6404.1 6404 length=16228 
>SRR9167336.6427.1 6427 length=15674 
>SRR9167336.6498.1 6498 length=16152 
>SRR9167336.6508.1 6508 length=16193 
>SRR9167336.6549.1 6549 length=16106 
>SRR9167336.6565.1 6565 length=1537 
>SRR9167336.6574.1 6574 length=16238 
>SRR9167336.6590.1 6590 length=16277 
>SRR9167336.6593.1 6593 length=2570 
>SRR9167336.6614.1 6614 length=15671 
>SRR9167336.6659.1 6659 length=16286 
>SRR9167336.6674.1 6674 length=16232 
>SRR9167336.6686.1 6686 length=16160 
>SRR9167336.6687.1 6687 length=16237 
>SRR9167336.6699.1 6699 length=16297 
>SRR9167336.6745.1 6745 length=16326 
>SRR9167336.6773.1 6773 length=16152 
>SRR9167336.6776.1 6776 length=16314 
>SRR9167336.6779.1 6779 length=16091 
>SRR9167336.6780.1 6780 length=16122 
>SRR9167336.6802.1 6802 length=16308 
>SRR9167336.6805.1 6805 length=15895 
>SRR9167336.6833.1 6833 length=16243 
>SRR9167336.6864.1 6864 length=14654 
>SRR9167336.6886.1 6886 length=16447 
>SRR9167336.6917.1 6917 length=2211 
>SRR9167336.6929.1 6929 length=16295 
>SRR9167336.6931.1 6931 length=15565 
>SRR9167336.6951.1 6951 length=16134 
>SRR9167336.6981.1 6981 length=15978 
>SRR9167336.6994.1 6994 length=16198 
>SRR9167336.6998.1 6998 length=16054 
>SRR9167336.7011.1 7011 length=16094 
>SRR9167336.7024.1 7024 length=16168 
>SRR9167336.7032.1 7032 length=13478 
>SRR9167336.7045.1 7045 length=4360 
>SRR9167336.7050.1 7050 length=16283 
>SRR9167336.7051.1 7051 length=16173 
>SRR9167336.7058.1 7058 length=10333 
>SRR9167336.7075.1 7075 length=16180 
>SRR9167336.7106.1 7106 length=16085 
>SRR9167336.7119.1 7119 length=16155 
>SRR9167336.7162.1 7162 length=16237 
>SRR9167336.7240.1 7240 length=8262 
>SRR9167336.7253.1 7253 length=16272 
>SRR9167336.7273.1 7273 length=15891 
>SRR9167336.7359.1 7359 length=16278 
>SRR9167336.7498.1 7498 length=16165 
>SRR9167336.7613.1 7613 length=16315 
>SRR9167336.7623.1 7623 length=16289 
>SRR9167336.7654.1 7654 length=16131 
>SRR9167336.7694.1 7694 length=16218 
>SRR9167336.7705.1 7705 length=16000 
>SRR9167336.7741.1 7741 length=16290 
>SRR9167336.7779.1 7779 length=4025 
>SRR9167336.7860.1 7860 length=16391 
>SRR9167336.8068.1 8068 length=4806 
>SRR9167336.8144.1 8144 length=16121 
>SRR9167336.8160.1 8160 length=16354 
>SRR9167336.8188.1 8188 length=15837 
>SRR9167336.8192.1 8192 length=16157 
>SRR9167336.8215.1 8215 length=16172 
>SRR9167336.8220.1 8220 length=16118 
>SRR9167336.8231.1 8231 length=11869 
>SRR9167336.8242.1 8242 length=16043 
>SRR9167336.8253.1 8253 length=4234 
>SRR9167336.8264.1 8264 length=11298 
>SRR9167336.8268.1 8268 length=15932 
>SRR9167336.8276.1 8276 length=2240 
>SRR9167336.8287.1 8287 length=16168 
>SRR9167336.8296.1 8296 length=16213 
>SRR9167336.8347.1 8347 length=16233 
>SRR9167336.8369.1 8369 length=16283 
>SRR9167336.8371.1 8371 length=16227 
>SRR9167336.8374.1 8374 length=15791 
>SRR9167336.8423.1 8423 length=6335 
>SRR9167336.8425.1 8425 length=15871 
>SRR9167336.8428.1 8428 length=16055 
>SRR9167336.8448.1 8448 length=16100 
>SRR9167336.8461.1 8461 length=16262 
>SRR9167336.8500.1 8500 length=1275 
>SRR9167336.8504.1 8504 length=16051 
>SRR9167336.8532.1 8532 length=15170 
>SRR9167336.8564.1 8564 length=15966 
>SRR9167336.8566.1 8566 length=16132 
>SRR9167336.8578.1 8578 length=16066 
>SRR9167336.8614.1 8614 length=16066 
>SRR9167336.8618.1 8618 length=16050 
>SRR9167336.8620.1 8620 length=16343 
>SRR9167336.8624.1 8624 length=16213 
>SRR9167336.8632.1 8632 length=16060 
>SRR9167336.8634.1 8634 length=16153 
>SRR9167336.8635.1 8635 length=16226 
>SRR9167336.8639.1 8639 length=16080 
>SRR9167336.8648.1 8648 length=16315 
>SRR9167336.8649.1 8649 length=16121 
>SRR9167336.8682.1 8682 length=16209 
>SRR9167336.8694.1 8694 length=16074 
>SRR9167336.8707.1 8707 length=15588 
>SRR9167336.8709.1 8709 length=16277 
>SRR9167336.8722.1 8722 length=8991 
>SRR9167336.8752.1 8752 length=15458 
>SRR9167336.8765.1 8765 length=16136 
>SRR9167336.8766.1 8766 length=16321 
>SRR9167336.8767.1 8767 length=16138 
>SRR9167336.8769.1 8769 length=16235 
>SRR9167336.8784.1 8784 length=16233 
>SRR9167336.8789.1 8789 length=7299 
>SRR9167336.8792.1 8792 length=16126 
>SRR9167336.8804.1 8804 length=2543 
>SRR9167336.8816.1 8816 length=16083 
>SRR9167336.8830.1 8830 length=1078 
>SRR9167336.8833.1 8833 length=15083 
>SRR9167336.8841.1 8841 length=16270 
>SRR9167336.8857.1 8857 length=16286 
>SRR9167336.8867.1 8867 length=16151 
>SRR9167336.8869.1 8869 length=4361 
>SRR9167336.8878.1 8878 length=15688 
>SRR9167336.8882.1 8882 length=15961 
>SRR9167336.8889.1 8889 length=16100 
>SRR9167336.8916.1 8916 length=16269 
>SRR9167336.8945.1 8945 length=1003 
>SRR9167336.8946.1 8946 length=16158 
>SRR9167336.8955.1 8955 length=2332 
>SRR9167336.8970.1 8970 length=16176 
>SRR9167336.8971.1 8971 length=16111 
>SRR9167336.8989.1 8989 length=15861 
>SRR9167336.8992.1 8992 length=16228 
>SRR9167336.9003.1 9003 length=16176 
>SRR9167336.9035.1 9035 length=15953 
>SRR9167336.9043.1 9043 length=16290 
>SRR9167336.9044.1 9044 length=14848 
>SRR9167336.9046.1 9046 length=16143 
>SRR9167336.9055.1 9055 length=8884 
>SRR9167336.9076.1 9076 length=15925 
>SRR9167336.9082.1 9082 length=15582 
>SRR9167336.9083.1 9083 length=16124 
>SRR9167336.9085.1 9085 length=16063 
>SRR9167336.9108.1 9108 length=15948 
>SRR9167336.9157.1 9157 length=5237 
>SRR9167336.9174.1 9174 length=16199 
>SRR9167336.9270.1 9270 length=1129 
>SRR9167336.9321.1 9321 length=16343 
>SRR9167336.9436.1 9436 length=15751 
>SRR9167336.9461.1 9461 length=11106 
>SRR9167336.9537.1 9537 length=16320 
>SRR9167336.9569.1 9569 length=16186 
>SRR9167336.9623.1 9623 length=16345 
>SRR9167336.9763.1 9763 length=16299 
>SRR9167336.9820.1 9820 length=2372 
>SRR9167336.9827.1 9827 length=16187 
>SRR9167336.9870.1 9870 length=16336 
>SRR9167336.9902.1 9902 length=16245 
>SRR9167336.9940.1 9940 length=16296 
>SRR9167336.9973.1 9973 length=16542 
>SRR9167336.10175.1 10175 length=15524 
>SRR9167336.10185.1 10185 length=16141 
>SRR9167336.10192.1 10192 length=2091 
>SRR9167336.10196.1 10196 length=11155 
>SRR9167336.10200.1 10200 length=16095 
>SRR9167336.10212.1 10212 length=15976 
>SRR9167336.10218.1 10218 length=15474 
>SRR9167336.10223.1 10223 length=15960 
>SRR9167336.10234.1 10234 length=16282 
>SRR9167336.10241.1 10241 length=16001 
>SRR9167336.10253.1 10253 length=5930 
>SRR9167336.10273.1 10273 length=15759 
>SRR9167336.10280.1 10280 length=16091 
>SRR9167336.10297.1 10297 length=16031 
>SRR9167336.10310.1 10310 length=9297 
>SRR9167336.10316.1 10316 length=15962 
>SRR9167336.10333.1 10333 length=16227 
>SRR9167336.10339.1 10339 length=16264 
>SRR9167336.10342.1 10342 length=16012 
>SRR9167336.10348.1 10348 length=8821 
>SRR9167336.10350.1 10350 length=3135 
>SRR9167336.10378.1 10378 length=15727 
>SRR9167336.10379.1 10379 length=15613 
>SRR9167336.10395.1 10395 length=9887 
>SRR9167336.10401.1 10401 length=15950 
>SRR9167336.10402.1 10402 length=15972 
>SRR9167336.10407.1 10407 length=16109 
>SRR9167336.10408.1 10408 length=12941 
>SRR9167336.10430.1 10430 length=24691 
>SRR9167336.10440.1 10440 length=16182 
>SRR9167336.10466.1 10466 length=9404 
>SRR9167336.10487.1 10487 length=16209 
>SRR9167336.10494.1 10494 length=16128 
>SRR9167336.10498.1 10498 length=15246 
>SRR9167336.10507.1 10507 length=14573 
>SRR9167336.10508.1 10508 length=15363 
>SRR9167336.10515.1 10515 length=15611 
>SRR9167336.10522.1 10522 length=16343 
>SRR9167336.10526.1 10526 length=16037 
>SRR9167336.10545.1 10545 length=16018 
>SRR9167336.10559.1 10559 length=5813 
>SRR9167336.10571.1 10571 length=16234 
>SRR9167336.10578.1 10578 length=12326 
>SRR9167336.10601.1 10601 length=16114 
>SRR9167336.10613.1 10613 length=9748 
>SRR9167336.10634.1 10634 length=15868 
>SRR9167336.10692.1 10692 length=16122 
>SRR9167336.10704.1 10704 length=15757 
>SRR9167336.10708.1 10708 length=11791 
>SRR9167336.10732.1 10732 length=15966 
>SRR9167336.10737.1 10737 length=13350 
>SRR9167336.10748.1 10748 length=11462 
>SRR9167336.10769.1 10769 length=3930 
>SRR9167336.10821.1 10821 length=16372 
>SRR9167336.10823.1 10823 length=16350 
>SRR9167336.10839.1 10839 length=15986 
>SRR9167336.10852.1 10852 length=16227 
>SRR9167336.10891.1 10891 length=16172 
>SRR9167336.10899.1 10899 length=16274 
>SRR9167336.10908.1 10908 length=16339 
>SRR9167336.10914.1 10914 length=14100 
>SRR9167336.10941.1 10941 length=16299 
>SRR9167336.10942.1 10942 length=16198 
>SRR9167336.10948.1 10948 length=16339 
>SRR9167336.11009.1 11009 length=12013 
>SRR9167336.11014.1 11014 length=6806 
>SRR9167336.11024.1 11024 length=16207 
>SRR9167336.11049.1 11049 length=16239 
>SRR9167336.11062.1 11062 length=15857 
>SRR9167336.11093.1 11093 length=16259 
>SRR9167336.11102.1 11102 length=9026 
>SRR9167336.11111.1 11111 length=16229 
>SRR9167336.11137.1 11137 length=16211 
>SRR9167336.11141.1 11141 length=16140 
>SRR9167336.11154.1 11154 length=16210 
>SRR9167336.11180.1 11180 length=16264 
>SRR9167336.11190.1 11190 length=16341 
>SRR9167336.11196.1 11196 length=16285 
>SRR9167336.11233.1 11233 length=16292 
>SRR9167336.11249.1 11249 length=16267 
>SRR9167336.11264.1 11264 length=16264 
>SRR9167336.11267.1 11267 length=16370 
>SRR9167336.11272.1 11272 length=16113 
>SRR9167336.11299.1 11299 length=16237 
>SRR9167336.11311.1 11311 length=16123 
>SRR9167336.11320.1 11320 length=16260 
>SRR9167336.11333.1 11333 length=14627 
>SRR9167336.11357.1 11357 length=16145 
>SRR9167336.11367.1 11367 length=16176 
>SRR9167336.11385.1 11385 length=16258 
>SRR9167336.11390.1 11390 length=16379 
>SRR9167336.11440.1 11440 length=16167 
>SRR9167336.11502.1 11502 length=16394 
>SRR9167336.11506.1 11506 length=16396 
>SRR9167336.11507.1 11507 length=16259 
>SRR9167336.11518.1 11518 length=16304 
>SRR9167336.11522.1 11522 length=16117 
>SRR9167336.11576.1 11576 length=16327 
>SRR9167336.11597.1 11597 length=4542 
>SRR9167336.11624.1 11624 length=16260 
>SRR9167336.11639.1 11639 length=12383 
>SRR9167336.11664.1 11664 length=80619 
>SRR9167336.11683.1 11683 length=16344 
>SRR9167336.11688.1 11688 length=16273 
>SRR9167336.11726.1 11726 length=16083 
>SRR9167336.11730.1 11730 length=16184 
>SRR9167336.11775.1 11775 length=7506 
>SRR9167336.11791.1 11791 length=16254 
>SRR9167336.11798.1 11798 length=16305 
>SRR9167336.11801.1 11801 length=15620 
>SRR9167336.11821.1 11821 length=6871 
>SRR9167336.11833.1 11833 length=16266 
>SRR9167336.11842.1 11842 length=16289 
>SRR9167336.12002.1 12002 length=1741 
>SRR9167336.12109.1 12109 length=16324 
>SRR9167336.12140.1 12140 length=16131 
>SRR9167336.12166.1 12166 length=16324 
>SRR9167336.12243.1 12243 length=15448 
>SRR9167336.12264.1 12264 length=16257 
>SRR9167336.12298.1 12298 length=4368 
>SRR9167336.12322.1 12322 length=16262 
>SRR9167336.12350.1 12350 length=16280 
>SRR9167336.12386.1 12386 length=16262 
>SRR9167336.12399.1 12399 length=16180 
>SRR9167336.12412.1 12412 length=16123 
>SRR9167336.12487.1 12487 length=16286 
>SRR9167336.12494.1 12494 length=16194 
>SRR9167336.12509.1 12509 length=16313 
>SRR9167336.12547.1 12547 length=16244 
>SRR9167336.12595.1 12595 length=16143 
>SRR9167336.12603.1 12603 length=17308 
>SRR9167336.12606.1 12606 length=16206 
>SRR9167336.12673.1 12673 length=16250 
>SRR9167336.12691.1 12691 length=8129 
>SRR9167336.12713.1 12713 length=16243 
>SRR9167336.12725.1 12725 length=16326 
>SRR9167336.12730.1 12730 length=16346 
>SRR9167336.12768.1 12768 length=16307 
>SRR9167336.12820.1 12820 length=5692 
>SRR9167336.12823.1 12823 length=16272 
>SRR9167336.12830.1 12830 length=16119 
>SRR9167336.12904.1 12904 length=16388 
>SRR9167336.12911.1 12911 length=1631 
>SRR9167336.12959.1 12959 length=16100 
>SRR9167336.13008.1 13008 length=16292 
>SRR9167336.13011.1 13011 length=16292 
>SRR9167336.13066.1 13066 length=12495 
>SRR9167336.13079.1 13079 length=14334 
>SRR9167336.13082.1 13082 length=16309 
>SRR9167336.13098.1 13098 length=16153 
>SRR9167336.13193.1 13193 length=16315 
>SRR9167336.13232.1 13232 length=16282 
>SRR9167336.13301.1 13301 length=16189 
>SRR9167336.13344.1 13344 length=16306 
>SRR9167336.13354.1 13354 length=3487 
>SRR9167336.13390.1 13390 length=16318 
>SRR9167336.13421.1 13421 length=16208 
>SRR9167336.13450.1 13450 length=16238 
>SRR9167336.13523.1 13523 length=15298 
>SRR9167336.13526.1 13526 length=16291 
>SRR9167336.13527.1 13527 length=16382 
>SRR9167336.13669.1 13669 length=16221 
>SRR9167336.13722.1 13722 length=16273 
>SRR9167336.13782.1 13782 length=16367 
>SRR9167336.13790.1 13790 length=14389 
>SRR9167336.13864.1 13864 length=15977 
>SRR9167336.13869.1 13869 length=16214 
>SRR9167336.13895.1 13895 length=16058 
>SRR9167336.13901.1 13901 length=16423 
>SRR9167336.13920.1 13920 length=4002 
>SRR9167336.13936.1 13936 length=7311 
>SRR9167336.13946.1 13946 length=9172 
>SRR9167336.13954.1 13954 length=16216 
>SRR9167336.13974.1 13974 length=16123 
>SRR9167336.13981.1 13981 length=16101 
>SRR9167336.13997.1 13997 length=16002 
>SRR9167336.13999.1 13999 length=16361 
>SRR9167336.14000.1 14000 length=16248 
>SRR9167336.14008.1 14008 length=16191 
>SRR9167336.14020.1 14020 length=11986 
>SRR9167336.14026.1 14026 length=4239 
>SRR9167336.14043.1 14043 length=16233 
>SRR9167336.14059.1 14059 length=16075 
>SRR9167336.14074.1 14074 length=15837 
>SRR9167336.14110.1 14110 length=16270 
>SRR9167336.14139.1 14139 length=12078 
>SRR9167336.14151.1 14151 length=15854 
>SRR9167336.14166.1 14166 length=15416 
>SRR9167336.14168.1 14168 length=16201 
>SRR9167336.14195.1 14195 length=16166 
>SRR9167336.14207.1 14207 length=15505 
>SRR9167336.14209.1 14209 length=16000 
>SRR9167336.14224.1 14224 length=5548 
>SRR9167336.14250.1 14250 length=16054 
>SRR9167336.14253.1 14253 length=16148 
>SRR9167336.14264.1 14264 length=16139 
>SRR9167336.14295.1 14295 length=1974 
>SRR9167336.14303.1 14303 length=15990 
>SRR9167336.14304.1 14304 length=16001 
>SRR9167336.14318.1 14318 length=15849 
>SRR9167336.14349.1 14349 length=14796 
>SRR9167336.14360.1 14360 length=16091 
>SRR9167336.14363.1 14363 length=16160 
>SRR9167336.14372.1 14372 length=1142 
>SRR9167336.14388.1 14388 length=16020 
>SRR9167336.14393.1 14393 length=16160 
>SRR9167336.14394.1 14394 length=16265 
>SRR9167336.14408.1 14408 length=15870 
>SRR9167336.14411.1 14411 length=16191 
>SRR9167336.14424.1 14424 length=16102 
>SRR9167336.14432.1 14432 length=16196 
>SRR9167336.14447.1 14447 length=16088 
>SRR9167336.14452.1 14452 length=16147 
>SRR9167336.14456.1 14456 length=15839 
>SRR9167336.14458.1 14458 length=16186 
>SRR9167336.14488.1 14488 length=16206 
>SRR9167336.14493.1 14493 length=16239 
>SRR9167336.14529.1 14529 length=16207 
>SRR9167336.14577.1 14577 length=16163 
>SRR9167336.14580.1 14580 length=16146 
>SRR9167336.14616.1 14616 length=16189 
>SRR9167336.14620.1 14620 length=15981 
>SRR9167336.14653.1 14653 length=15710 
>SRR9167336.14663.1 14663 length=16243 
>SRR9167336.14676.1 14676 length=15935 
>SRR9167336.14688.1 14688 length=6855 
>SRR9167336.14697.1 14697 length=5983 
>SRR9167336.14702.1 14702 length=16202 
>SRR9167336.14706.1 14706 length=16200 
>SRR9167336.14710.1 14710 length=16148 
>SRR9167336.14713.1 14713 length=15979 
>SRR9167336.14730.1 14730 length=6651 
>SRR9167336.14734.1 14734 length=16317 
>SRR9167336.14744.1 14744 length=16210 
>SRR9167336.14750.1 14750 length=15982 
>SRR9167336.14773.1 14773 length=16320 
>SRR9167336.14778.1 14778 length=16170 
>SRR9167336.14795.1 14795 length=1347 
>SRR9167336.14851.1 14851 length=16237 
>SRR9167336.14890.1 14890 length=16146 
>SRR9167336.14894.1 14894 length=15904 
>SRR9167336.14957.1 14957 length=16246 
>SRR9167336.14960.1 14960 length=16342 
>SRR9167336.14996.1 14996 length=15944 
>SRR9167336.15034.1 15034 length=3252 
>SRR9167336.15114.1 15114 length=16320 
>SRR9167336.15140.1 15140 length=11240 
>SRR9167336.15147.1 15147 length=16338 
>SRR9167336.15152.1 15152 length=16012 
>SRR9167336.15200.1 15200 length=15695 
>SRR9167336.15203.1 15203 length=16357 
>SRR9167336.15217.1 15217 length=1192 
>SRR9167336.15235.1 15235 length=16208 
>SRR9167336.15246.1 15246 length=7530 
>SRR9167336.15250.1 15250 length=16215 
>SRR9167336.15268.1 15268 length=15981 
>SRR9167336.15273.1 15273 length=16314 
>SRR9167336.15300.1 15300 length=16413 
>SRR9167336.15307.1 15307 length=16254 
>SRR9167336.15314.1 15314 length=1300 
>SRR9167336.15342.1 15342 length=15340 
>SRR9167336.15378.1 15378 length=16321 
>SRR9167336.15383.1 15383 length=16214 
>SRR9167336.15384.1 15384 length=14755 
>SRR9167336.15405.1 15405 length=16305 
>SRR9167336.15408.1 15408 length=4540 
>SRR9167336.15429.1 15429 length=15629 
>SRR9167336.15440.1 15440 length=16308 
>SRR9167336.15442.1 15442 length=16398 
>SRR9167336.15560.1 15560 length=16309 
>SRR9167336.15665.1 15665 length=16194 
>SRR9167336.15729.1 15729 length=7964 
>SRR9167336.15789.1 15789 length=3684 
>SRR9167336.15820.1 15820 length=16139 
>SRR9167336.15824.1 15824 length=15897 
>SRR9167336.15870.1 15870 length=16158 
>SRR9167336.15886.1 15886 length=6890 
>SRR9167336.15889.1 15889 length=16226 
>SRR9167336.15896.1 15896 length=16038 
>SRR9167336.15914.1 15914 length=16090 
>SRR9167336.15919.1 15919 length=16046 
>SRR9167336.15944.1 15944 length=15567 
>SRR9167336.15996.1 15996 length=16251 
>SRR9167336.16008.1 16008 length=16191 
>SRR9167336.16021.1 16021 length=16348 
>SRR9167336.16043.1 16043 length=16082 
>SRR9167336.16057.1 16057 length=16312 
>SRR9167336.16082.1 16082 length=15934 
>SRR9167336.16083.1 16083 length=16301 
>SRR9167336.16088.1 16088 length=16219 
>SRR9167336.16102.1 16102 length=15885 
>SRR9167336.16105.1 16105 length=16233 
>SRR9167336.16107.1 16107 length=16070 
>SRR9167336.16133.1 16133 length=16316 
>SRR9167336.16158.1 16158 length=16072 
>SRR9167336.16199.1 16199 length=16052 
>SRR9167336.16211.1 16211 length=2172 
>SRR9167336.16213.1 16213 length=16193 
>SRR9167336.16225.1 16225 length=16121 
>SRR9167336.16230.1 16230 length=2025 
>SRR9167336.16240.1 16240 length=2134 
>SRR9167336.16295.1 16295 length=16175 
>SRR9167336.16311.1 16311 length=15832 
>SRR9167336.16314.1 16314 length=908 
>SRR9167336.16329.1 16329 length=16172 
>SRR9167336.16344.1 16344 length=15793 
>SRR9167336.16356.1 16356 length=16181 
>SRR9167336.16358.1 16358 length=5024 
>SRR9167336.16360.1 16360 length=16266 
>SRR9167336.16371.1 16371 length=15386 
>SRR9167336.16380.1 16380 length=15995 
>SRR9167336.16384.1 16384 length=10794 
>SRR9167336.16398.1 16398 length=15950 
>SRR9167336.16422.1 16422 length=16312 
>SRR9167336.16432.1 16432 length=16073 
>SRR9167336.16455.1 16455 length=9381 
>SRR9167336.16465.1 16465 length=5300 
>SRR9167336.16483.1 16483 length=16110 
>SRR9167336.16519.1 16519 length=16240 
>SRR9167336.16524.1 16524 length=16164 
>SRR9167336.16529.1 16529 length=15961 
>SRR9167336.16531.1 16531 length=14323 
>SRR9167336.16565.1 16565 length=16233 
>SRR9167336.16584.1 16584 length=7021 
>SRR9167336.16588.1 16588 length=16259 
>SRR9167336.16596.1 16596 length=8185 
>SRR9167336.16634.1 16634 length=7515 
>SRR9167336.16645.1 16645 length=16288 
>SRR9167336.16667.1 16667 length=15971 
>SRR9167336.16716.1 16716 length=16118 
>SRR9167336.16738.1 16738 length=16164 
>SRR9167336.16793.1 16793 length=16072 
>SRR9167336.16807.1 16807 length=5497 
>SRR9167336.16813.1 16813 length=16101 
>SRR9167336.16830.1 16830 length=4060 
>SRR9167336.16831.1 16831 length=15880 
>SRR9167336.16839.1 16839 length=9505 
>SRR9167336.16840.1 16840 length=14993 
>SRR9167336.16853.1 16853 length=15986 
>SRR9167336.16874.1 16874 length=16138 
>SRR9167336.16890.1 16890 length=16269 
>SRR9167336.16908.1 16908 length=16027 
>SRR9167336.16911.1 16911 length=15968 
>SRR9167336.16932.1 16932 length=15774 
>SRR9167336.16965.1 16965 length=15333 
>SRR9167336.16996.1 16996 length=16387 
>SRR9167336.17006.1 17006 length=11554 
>SRR9167336.17009.1 17009 length=6709 
>SRR9167336.17039.1 17039 length=16192 
>SRR9167336.17052.1 17052 length=15838 
>SRR9167336.17063.1 17063 length=9544 
>SRR9167336.17075.1 17075 length=6675 
>SRR9167336.17114.1 17114 length=9290 
>SRR9167336.17175.1 17175 length=15927 
>SRR9167336.17176.1 17176 length=2161 
>SRR9167336.17183.1 17183 length=5826 
>SRR9167336.17213.1 17213 length=16199 
>SRR9167336.17220.1 17220 length=15762 
>SRR9167336.17224.1 17224 length=15902 
>SRR9167336.17225.1 17225 length=16076 
>SRR9167336.17261.1 17261 length=15763 
>SRR9167336.17297.1 17297 length=8527 
>SRR9167336.17303.1 17303 length=15689 
>SRR9167336.17311.1 17311 length=15068 
>SRR9167336.17312.1 17312 length=8945 
>SRR9167336.17356.1 17356 length=16211 
>SRR9167336.17364.1 17364 length=15872 
>SRR9167336.17367.1 17367 length=15617 
>SRR9167336.17374.1 17374 length=14805 
>SRR9167336.17391.1 17391 length=6305 
>SRR9167336.17396.1 17396 length=16135 
>SRR9167336.17427.1 17427 length=5671 
>SRR9167336.17438.1 17438 length=8523 
>SRR9167336.17458.1 17458 length=16202 
>SRR9167336.17461.1 17461 length=14306 
>SRR9167336.17476.1 17476 length=16194 
>SRR9167336.17488.1 17488 length=16110 
>SRR9167336.17489.1 17489 length=15865 
>SRR9167336.17495.1 17495 length=15890 
>SRR9167336.17501.1 17501 length=11760 
>SRR9167336.17513.1 17513 length=16161 
>SRR9167336.17519.1 17519 length=3309 
>SRR9167336.17527.1 17527 length=16240 
>SRR9167336.17537.1 17537 length=16117 
>SRR9167336.17552.1 17552 length=16101 
>SRR9167336.17580.1 17580 length=16173 
>SRR9167336.17589.1 17589 length=15792 
>SRR9167336.17610.1 17610 length=9441 
>SRR9167336.17614.1 17614 length=16214 
>SRR9167336.17620.1 17620 length=15937 
>SRR9167336.17623.1 17623 length=15822 
>SRR9167336.17631.1 17631 length=16037 
>SRR9167336.17635.1 17635 length=16217 
>SRR9167336.17646.1 17646 length=16036 
>SRR9167336.17677.1 17677 length=5916 
>SRR9167336.17691.1 17691 length=15637 
>SRR9167336.17692.1 17692 length=15797 
>SRR9167336.17704.1 17704 length=16073 
>SRR9167336.17741.1 17741 length=15877 
>SRR9167336.17749.1 17749 length=14963 
>SRR9167336.17767.1 17767 length=15971 
>SRR9167336.17788.1 17788 length=16067 
>SRR9167336.17796.1 17796 length=15025 
>SRR9167336.17805.1 17805 length=15995 
>SRR9167336.17806.1 17806 length=16278 
>SRR9167336.17817.1 17817 length=15880 
>SRR9167336.17827.1 17827 length=15830 
>SRR9167336.17852.1 17852 length=16254 
>SRR9167336.17879.1 17879 length=16326 
>SRR9167336.17939.1 17939 length=16198 
>SRR9167336.17951.1 17951 length=13836 
>SRR9167336.17961.1 17961 length=16306 
>SRR9167336.17985.1 17985 length=16075 
>SRR9167336.18011.1 18011 length=16136 
>SRR9167336.18053.1 18053 length=15995 
>SRR9167336.18080.1 18080 length=16147 
>SRR9167336.18089.1 18089 length=15804 
>SRR9167336.18104.1 18104 length=11157 
>SRR9167336.18149.1 18149 length=64373 
>SRR9167336.18155.1 18155 length=16276 
>SRR9167336.18167.1 18167 length=16206 
>SRR9167336.18201.1 18201 length=7595 
>SRR9167336.18207.1 18207 length=7392 
>SRR9167336.18251.1 18251 length=16249 
>SRR9167336.18278.1 18278 length=16181 
>SRR9167336.18283.1 18283 length=16295 
>SRR9167336.18322.1 18322 length=15988 
>SRR9167336.18331.1 18331 length=16252 
>SRR9167336.18334.1 18334 length=16157 
>SRR9167336.18361.1 18361 length=16228 
>SRR9167336.18380.1 18380 length=16216 
>SRR9167336.18385.1 18385 length=16144 
>SRR9167336.18388.1 18388 length=16294 
>SRR9167336.18398.1 18398 length=16234 
>SRR9167336.18419.1 18419 length=8836 
>SRR9167336.18423.1 18423 length=16091 
>SRR9167336.18429.1 18429 length=16282 
>SRR9167336.18431.1 18431 length=16209 
>SRR9167336.18434.1 18434 length=16343 
>SRR9167336.18445.1 18445 length=16231 
>SRR9167336.18455.1 18455 length=16234 
>SRR9167336.18463.1 18463 length=14564 
>SRR9167336.18510.1 18510 length=16218 
>SRR9167336.18522.1 18522 length=16161 
>SRR9167336.18530.1 18530 length=16312 
>SRR9167336.18536.1 18536 length=16384 
>SRR9167336.18663.1 18663 length=2707 
>SRR9167336.18666.1 18666 length=16155 
>SRR9167336.18676.1 18676 length=15984 
>SRR9167336.18718.1 18718 length=16252 
>SRR9167336.18731.1 18731 length=16217 
>SRR9167336.18760.1 18760 length=15550 
>SRR9167336.18827.1 18827 length=5483 
>SRR9167336.18855.1 18855 length=16230 
>SRR9167336.18861.1 18861 length=3689 
>SRR9167336.18902.1 18902 length=16143 
>SRR9167336.18909.1 18909 length=15730 
>SRR9167336.18912.1 18912 length=16260 
>SRR9167336.18917.1 18917 length=8571 
>SRR9167336.18936.1 18936 length=16028 
>SRR9167336.18943.1 18943 length=16099 
>SRR9167336.18944.1 18944 length=16405 
>SRR9167336.18994.1 18994 length=16095 
>SRR9167336.18999.1 18999 length=16109 
>SRR9167336.19015.1 19015 length=16010 
>SRR9167336.19020.1 19020 length=16047 
>SRR9167336.19029.1 19029 length=10133 
>SRR9167336.19031.1 19031 length=16017 
>SRR9167336.19032.1 19032 length=16104 
>SRR9167336.19033.1 19033 length=4962 
>SRR9167336.19041.1 19041 length=16134 
>SRR9167336.19071.1 19071 length=15675 
>SRR9167336.19105.1 19105 length=15566 
>SRR9167336.19130.1 19130 length=5348 
>SRR9167336.19139.1 19139 length=16356 
>SRR9167336.19142.1 19142 length=15840 
>SRR9167336.19164.1 19164 length=16060 
>SRR9167336.19173.1 19173 length=16203 
>SRR9167336.19185.1 19185 length=16094 
>SRR9167336.19206.1 19206 length=9690 
>SRR9167336.19215.1 19215 length=16208 
>SRR9167336.19244.1 19244 length=15037 
>SRR9167336.19249.1 19249 length=16092 
>SRR9167336.19255.1 19255 length=8721 
>SRR9167336.19259.1 19259 length=7698 
>SRR9167336.19292.1 19292 length=15884 
>SRR9167336.19300.1 19300 length=13765 
>SRR9167336.19302.1 19302 length=16138 
>SRR9167336.19310.1 19310 length=15947 
>SRR9167336.19338.1 19338 length=16172 
>SRR9167336.19339.1 19339 length=7852 
>SRR9167336.19353.1 19353 length=7798 
>SRR9167336.19363.1 19363 length=11138 
>SRR9167336.19386.1 19386 length=15733 
>SRR9167336.19394.1 19394 length=11512 
>SRR9167336.19403.1 19403 length=16008 
>SRR9167336.19418.1 19418 length=16166 
>SRR9167336.19420.1 19420 length=15883 
>SRR9167336.19423.1 19423 length=2148 
>SRR9167336.19437.1 19437 length=2754 
>SRR9167336.19452.1 19452 length=15069 
>SRR9167336.19462.1 19462 length=16031 
>SRR9167336.19505.1 19505 length=9447 
>SRR9167336.19513.1 19513 length=1992 
>SRR9167336.19522.1 19522 length=16076 
>SRR9167336.19550.1 19550 length=15655 
>SRR9167336.19585.1 19585 length=14726 
>SRR9167336.19586.1 19586 length=15687 
>SRR9167336.19602.1 19602 length=15421 
>SRR9167336.19611.1 19611 length=15699 
>SRR9167336.19629.1 19629 length=13766 
>SRR9167336.19631.1 19631 length=16069 
>SRR9167336.19665.1 19665 length=16106 
>SRR9167336.19666.1 19666 length=9174 
>SRR9167336.19669.1 19669 length=16172 
>SRR9167336.19697.1 19697 length=2493 
>SRR9167336.19711.1 19711 length=16165 
>SRR9167336.19712.1 19712 length=15102 
>SRR9167336.19730.1 19730 length=15247 
>SRR9167336.19733.1 19733 length=15963 
>SRR9167336.19737.1 19737 length=15983 
>SRR9167336.19747.1 19747 length=12070 
>SRR9167336.19748.1 19748 length=16139 
>SRR9167336.19764.1 19764 length=12457 
>SRR9167336.19771.1 19771 length=5835 
>SRR9167336.19773.1 19773 length=16037 
>SRR9167336.19784.1 19784 length=757 
>SRR9167336.19796.1 19796 length=16045 
>SRR9167336.19799.1 19799 length=16205 
>SRR9167336.19805.1 19805 length=11319 
>SRR9167336.19807.1 19807 length=15599 
>SRR9167336.19839.1 19839 length=2083 
>SRR9167336.19891.1 19891 length=15928 
>SRR9167336.19944.1 19944 length=16239 
>SRR9167336.19947.1 19947 length=16188 
>SRR9167336.19974.1 19974 length=16172 
>SRR9167336.19985.1 19985 length=8222 
>SRR9167336.19987.1 19987 length=16844 
>SRR9167336.20000.1 20000 length=4858 
>SRR9167336.20026.1 20026 length=16067 
>SRR9167336.20045.1 20045 length=16211 
>SRR9167336.20051.1 20051 length=16202 
>SRR9167336.20057.1 20057 length=16181 
>SRR9167336.20064.1 20064 length=16105 
>SRR9167336.20068.1 20068 length=5457 
>SRR9167336.20093.1 20093 length=15158 
>SRR9167336.20148.1 20148 length=16115 
>SRR9167336.20154.1 20154 length=16063 
>SRR9167336.20168.1 20168 length=3325 
>SRR9167336.20179.1 20179 length=16171 
>SRR9167336.20182.1 20182 length=10884 
>SRR9167336.20194.1 20194 length=3350 
>SRR9167336.20199.1 20199 length=15910 
>SRR9167336.20221.1 20221 length=16128 
>SRR9167336.20236.1 20236 length=14705 
>SRR9167336.20262.1 20262 length=16003 
>SRR9167336.20270.1 20270 length=16237 
>SRR9167336.20271.1 20271 length=4477 
>SRR9167336.20274.1 20274 length=16100 
>SRR9167336.20276.1 20276 length=16099 
>SRR9167336.20293.1 20293 length=16114 
>SRR9167336.20294.1 20294 length=15446 
>SRR9167336.20298.1 20298 length=6044 
>SRR9167336.20316.1 20316 length=15432 
>SRR9167336.20330.1 20330 length=16188 
>SRR9167336.20385.1 20385 length=15923 
>SRR9167336.20394.1 20394 length=16260 
>SRR9167336.20419.1 20419 length=16133 
>SRR9167336.20429.1 20429 length=16136 
>SRR9167336.20438.1 20438 length=16055 
>SRR9167336.20446.1 20446 length=7797 
>SRR9167336.20448.1 20448 length=13379 
>SRR9167336.20463.1 20463 length=5623 
>SRR9167336.20505.1 20505 length=15976 
>SRR9167336.20515.1 20515 length=16194 
>SRR9167336.20516.1 20516 length=16151 
>SRR9167336.20520.1 20520 length=16142 
>SRR9167336.20539.1 20539 length=8227 
>SRR9167336.20543.1 20543 length=15615 
>SRR9167336.20544.1 20544 length=16164 
>SRR9167336.20545.1 20545 length=16242 
>SRR9167336.20551.1 20551 length=16167 
>SRR9167336.20585.1 20585 length=4281 
>SRR9167336.20599.1 20599 length=15931 
>SRR9167336.20609.1 20609 length=16180 
>SRR9167336.20617.1 20617 length=3200 
>SRR9167336.20618.1 20618 length=16197 
>SRR9167336.20654.1 20654 length=11451 
>SRR9167336.20660.1 20660 length=16160 
>SRR9167336.20666.1 20666 length=6484 
>SRR9167336.20672.1 20672 length=9276 
>SRR9167336.20687.1 20687 length=15542 
>SRR9167336.20692.1 20692 length=15209 
>SRR9167336.20712.1 20712 length=16194 
>SRR9167336.20715.1 20715 length=16152 
>SRR9167336.20728.1 20728 length=16229 
>SRR9167336.20737.1 20737 length=16027 
>SRR9167336.20795.1 20795 length=16262 
>SRR9167336.20803.1 20803 length=16208 
>SRR9167336.20810.1 20810 length=16222 
>SRR9167336.20829.1 20829 length=6303 
>SRR9167336.20865.1 20865 length=15542 
>SRR9167336.20871.1 20871 length=16221 
>SRR9167336.20883.1 20883 length=16131 
>SRR9167336.20891.1 20891 length=16356 
>SRR9167336.20899.1 20899 length=15814 
>SRR9167336.20901.1 20901 length=2559 
>SRR9167336.20904.1 20904 length=16161 
>SRR9167336.20933.1 20933 length=16366 
>SRR9167336.20944.1 20944 length=16320 
>SRR9167336.20954.1 20954 length=16183 
>SRR9167336.20958.1 20958 length=16268 
>SRR9167336.20961.1 20961 length=16253 
>SRR9167336.20963.1 20963 length=16232 
>SRR9167336.20966.1 20966 length=16212 
>SRR9167336.20976.1 20976 length=16320 
>SRR9167336.20996.1 20996 length=15795 
>SRR9167336.20998.1 20998 length=16181 
>SRR9167336.21008.1 21008 length=16366 
>SRR9167336.21014.1 21014 length=16262 
>SRR9167336.21056.1 21056 length=16214 
>SRR9167336.21057.1 21057 length=16272 
>SRR9167336.21058.1 21058 length=16040 
>SRR9167336.21082.1 21082 length=8511 
>SRR9167336.21088.1 21088 length=16173 
>SRR9167336.21109.1 21109 length=16184 
>SRR9167336.21110.1 21110 length=16151 
>SRR9167336.21140.1 21140 length=5334 
>SRR9167336.21193.1 21193 length=16157 
>SRR9167336.21196.1 21196 length=1696 
>SRR9167336.21229.1 21229 length=3547 
>SRR9167336.21240.1 21240 length=16396 
>SRR9167336.21258.1 21258 length=15949 
>SRR9167336.21269.1 21269 length=10292 
>SRR9167336.21282.1 21282 length=16278 
>SRR9167336.21307.1 21307 length=16281 
>SRR9167336.21314.1 21314 length=16231 
>SRR9167336.21375.1 21375 length=16366 
>SRR9167336.21424.1 21424 length=5524 
>SRR9167336.21452.1 21452 length=16248 
>SRR9167336.21472.1 21472 length=2934 
>SRR9167336.21486.1 21486 length=15523 
>SRR9167336.21498.1 21498 length=15949 
>SRR9167336.21526.1 21526 length=15986 
>SRR9167336.21542.1 21542 length=2868 
>SRR9167336.21545.1 21545 length=11557 
>SRR9167336.21547.1 21547 length=15959 
>SRR9167336.21581.1 21581 length=16173 
>SRR9167336.21614.1 21614 length=9382 
>SRR9167336.21625.1 21625 length=16281 
>SRR9167336.21690.1 21690 length=16309 
>SRR9167336.21716.1 21716 length=16239 
>SRR9167336.21732.1 21732 length=16262 
>SRR9167336.21734.1 21734 length=16334 
>SRR9167336.21769.1 21769 length=16181 
>SRR9167336.21787.1 21787 length=16123 
>SRR9167336.21835.1 21835 length=16122 
>SRR9167336.21840.1 21840 length=16178 
>SRR9167336.21869.1 21869 length=15624 
>SRR9167336.21874.1 21874 length=8699 
>SRR9167336.21889.1 21889 length=15972 
>SRR9167336.21949.1 21949 length=16156 
>SRR9167336.21953.1 21953 length=16287 
>SRR9167336.21985.1 21985 length=8294 
>SRR9167336.22001.1 22001 length=11109 
>SRR9167336.22008.1 22008 length=1531 
>SRR9167336.22014.1 22014 length=15960 
>SRR9167336.22031.1 22031 length=7650 
>SRR9167336.22046.1 22046 length=16129 
>SRR9167336.22053.1 22053 length=16042 
>SRR9167336.22093.1 22093 length=16248 
>SRR9167336.22128.1 22128 length=15228 
>SRR9167336.22131.1 22131 length=16242 
>SRR9167336.22169.1 22169 length=16049 
>SRR9167336.22190.1 22190 length=16014 
>SRR9167336.22200.1 22200 length=16063 
>SRR9167336.22240.1 22240 length=16228 
>SRR9167336.22253.1 22253 length=5567 
>SRR9167336.22270.1 22270 length=1526 
>SRR9167336.22276.1 22276 length=16216 
>SRR9167336.22284.1 22284 length=16149 
>SRR9167336.22297.1 22297 length=16267 
>SRR9167336.22303.1 22303 length=16182 
>SRR9167336.22304.1 22304 length=16023 
>SRR9167336.22305.1 22305 length=15716 
>SRR9167336.22315.1 22315 length=1638 
>SRR9167336.22330.1 22330 length=15225 
>SRR9167336.22333.1 22333 length=14720 
>SRR9167336.22341.1 22341 length=16110 
>SRR9167336.22345.1 22345 length=8944 
>SRR9167336.22358.1 22358 length=16224 
>SRR9167336.22372.1 22372 length=14892 
>SRR9167336.22375.1 22375 length=15745 
>SRR9167336.22381.1 22381 length=16461 
>SRR9167336.22402.1 22402 length=3723 
>SRR9167336.22432.1 22432 length=16233 
>SRR9167336.22440.1 22440 length=16169 
>SRR9167336.22448.1 22448 length=15977 
>SRR9167336.22453.1 22453 length=16156 
>SRR9167336.22454.1 22454 length=15827 
>SRR9167336.22470.1 22470 length=16088 
>SRR9167336.22491.1 22491 length=16255 
>SRR9167336.22527.1 22527 length=16161 
>SRR9167336.22552.1 22552 length=15726 
>SRR9167336.22555.1 22555 length=16187 
>SRR9167336.22572.1 22572 length=16035 
>SRR9167336.22599.1 22599 length=16001 
>SRR9167336.22620.1 22620 length=15724 
>SRR9167336.22625.1 22625 length=16244 
>SRR9167336.22626.1 22626 length=13523 
>SRR9167336.22634.1 22634 length=15958 
>SRR9167336.22656.1 22656 length=11230 
>SRR9167336.22685.1 22685 length=16200 
>SRR9167336.22698.1 22698 length=16246 
>SRR9167336.22702.1 22702 length=16045 
>SRR9167336.22708.1 22708 length=15852 
>SRR9167336.22729.1 22729 length=16062 
>SRR9167336.22737.1 22737 length=16127 
>SRR9167336.22750.1 22750 length=11000 
>SRR9167336.22756.1 22756 length=5138 
>SRR9167336.22759.1 22759 length=15508 
>SRR9167336.22764.1 22764 length=16090 
>SRR9167336.22767.1 22767 length=15298 
>SRR9167336.22784.1 22784 length=2278 
>SRR9167336.22800.1 22800 length=16301 
>SRR9167336.22816.1 22816 length=16064 
>SRR9167336.22820.1 22820 length=16142 
>SRR9167336.22836.1 22836 length=16088 
>SRR9167336.22843.1 22843 length=15286 
>SRR9167336.22850.1 22850 length=16167 
>SRR9167336.22880.1 22880 length=26294 
>SRR9167336.22892.1 22892 length=16067 
>SRR9167336.22894.1 22894 length=15328 
>SRR9167336.22901.1 22901 length=15334 
>SRR9167336.22925.1 22925 length=16298 
>SRR9167336.22941.1 22941 length=5290 
>SRR9167336.22964.1 22964 length=15892 
>SRR9167336.22969.1 22969 length=3124 
>SRR9167336.22988.1 22988 length=16051 
>SRR9167336.22991.1 22991 length=15787 
>SRR9167336.22994.1 22994 length=3087 
>SRR9167336.23005.1 23005 length=5141 
>SRR9167336.23007.1 23007 length=16105 
>SRR9167336.23013.1 23013 length=16282 
>SRR9167336.23020.1 23020 length=15060 
>SRR9167336.23029.1 23029 length=16204 
>SRR9167336.23047.1 23047 length=9821 
>SRR9167336.23049.1 23049 length=15693 
>SRR9167336.23057.1 23057 length=16280 
>SRR9167336.23059.1 23059 length=16145 
>SRR9167336.23073.1 23073 length=2699 
>SRR9167336.23081.1 23081 length=16165 
>SRR9167336.23087.1 23087 length=16292 
>SRR9167336.23114.1 23114 length=9460 
>SRR9167336.23134.1 23134 length=14738 
>SRR9167336.23154.1 23154 length=15966 
>SRR9167336.23168.1 23168 length=1286 
>SRR9167336.23173.1 23173 length=16220 
>SRR9167336.23193.1 23193 length=15941 
>SRR9167336.23194.1 23194 length=1912 
>SRR9167336.23196.1 23196 length=16150 
>SRR9167336.23227.1 23227 length=16154 
>SRR9167336.23239.1 23239 length=16037 
>SRR9167336.23246.1 23246 length=16081 
>SRR9167336.23255.1 23255 length=16143 
>SRR9167336.23262.1 23262 length=16062 
>SRR9167336.23278.1 23278 length=15591 
>SRR9167336.23302.1 23302 length=16015 
>SRR9167336.23319.1 23319 length=13892 
>SRR9167336.23322.1 23322 length=16108 
>SRR9167336.23344.1 23344 length=16203 
>SRR9167336.23373.1 23373 length=16441 
>SRR9167336.23386.1 23386 length=15663 
>SRR9167336.23389.1 23389 length=15743 
>SRR9167336.23393.1 23393 length=16143 
>SRR9167336.23409.1 23409 length=15991 
>SRR9167336.23426.1 23426 length=15515 
>SRR9167336.23433.1 23433 length=6101 
>SRR9167336.23440.1 23440 length=16020 
>SRR9167336.23448.1 23448 length=16100 
>SRR9167336.23473.1 23473 length=15960 
>SRR9167336.23478.1 23478 length=16133 
>SRR9167336.23519.1 23519 length=15466 
>SRR9167336.23538.1 23538 length=16206 
>SRR9167336.23539.1 23539 length=16194 
>SRR9167336.23543.1 23543 length=16206 
>SRR9167336.23549.1 23549 length=5567 
>SRR9167336.23565.1 23565 length=3414 
>SRR9167336.23572.1 23572 length=16233 
>SRR9167336.23574.1 23574 length=16123 
>SRR9167336.23587.1 23587 length=6277 
>SRR9167336.23594.1 23594 length=16197 
>SRR9167336.23616.1 23616 length=16281 
>SRR9167336.23617.1 23617 length=16253 
>SRR9167336.23621.1 23621 length=9851 
>SRR9167336.23630.1 23630 length=14470 
>SRR9167336.23633.1 23633 length=16059 
>SRR9167336.23634.1 23634 length=9664 
>SRR9167336.23654.1 23654 length=16157 
>SRR9167336.23655.1 23655 length=15625 
>SRR9167336.23674.1 23674 length=5806 
>SRR9167336.23702.1 23702 length=16215 
>SRR9167336.23753.1 23753 length=16191 
>SRR9167336.23758.1 23758 length=16275 
>SRR9167336.23774.1 23774 length=16184 
>SRR9167336.23795.1 23795 length=15889 
>SRR9167336.23814.1 23814 length=15568 
>SRR9167336.23821.1 23821 length=16083 
>SRR9167336.23842.1 23842 length=15859 
>SRR9167336.23850.1 23850 length=16287 
>SRR9167336.23873.1 23873 length=3994 
>SRR9167336.23904.1 23904 length=15585 
>SRR9167336.23943.1 23943 length=1656 
>SRR9167336.23946.1 23946 length=16217 
>SRR9167336.23952.1 23952 length=16157 
>SRR9167336.23986.1 23986 length=2112 
>SRR9167336.23992.1 23992 length=16350 
>SRR9167336.24000.1 24000 length=16461 
>SRR9167336.24042.1 24042 length=16201 
>SRR9167336.24044.1 24044 length=16227 
>SRR9167336.24047.1 24047 length=16152 
>SRR9167336.24119.1 24119 length=16169 
>SRR9167336.24126.1 24126 length=16214 
>SRR9167336.24164.1 24164 length=16193 
>SRR9167336.24188.1 24188 length=16220 
>SRR9167336.24190.1 24190 length=15499 
>SRR9167336.24216.1 24216 length=16317 
>SRR9167336.24237.1 24237 length=9510 
>SRR9167336.24257.1 24257 length=16170 
>SRR9167336.24282.1 24282 length=16350 
>SRR9167336.24304.1 24304 length=9845 
>SRR9167336.24331.1 24331 length=16097 
>SRR9167336.24340.1 24340 length=16297 
>SRR9167336.24341.1 24341 length=16299 
>SRR9167336.24345.1 24345 length=16053 
>SRR9167336.24364.1 24364 length=1294 
>SRR9167336.24387.1 24387 length=16320 
>SRR9167336.24412.1 24412 length=16195 
>SRR9167336.24419.1 24419 length=16355 
>SRR9167336.24428.1 24428 length=16487 
>SRR9167336.24431.1 24431 length=16318 
>SRR9167336.24454.1 24454 length=16366 
>SRR9167336.24481.1 24481 length=16111 
>SRR9167336.24569.1 24569 length=16252 
>SRR9167336.24570.1 24570 length=16293 
>SRR9167336.24571.1 24571 length=16230 
>SRR9167336.24764.1 24764 length=16180 
>SRR9167336.24819.1 24819 length=16342 
>SRR9167336.24837.1 24837 length=16277 
>SRR9167336.24840.1 24840 length=16337 
>SRR9167336.24847.1 24847 length=16340 
>SRR9167336.24984.1 24984 length=4046 
>SRR9167336.25036.1 25036 length=16058 
>SRR9167336.25037.1 25037 length=16359 
>SRR9167336.25117.1 25117 length=16428 
>SRR9167336.25169.1 25169 length=16314 
>SRR9167336.25239.1 25239 length=16238 
>SRR9167336.25301.1 25301 length=16285 
>SRR9167336.25329.1 25329 length=16214 
>SRR9167336.25427.1 25427 length=16350 
>SRR9167336.25460.1 25460 length=15807 
>SRR9167336.25561.1 25561 length=14025 
>SRR9167336.25597.1 25597 length=16182 
>SRR9167336.25630.1 25630 length=16156 
>SRR9167336.25649.1 25649 length=15937 
>SRR9167336.25669.1 25669 length=1960 
>SRR9167336.25670.1 25670 length=16045 
>SRR9167336.25680.1 25680 length=12631 
>SRR9167336.25686.1 25686 length=15964 
>SRR9167336.25709.1 25709 length=15956 
>SRR9167336.25719.1 25719 length=15949 
>SRR9167336.25731.1 25731 length=15863 
>SRR9167336.25751.1 25751 length=16290 
>SRR9167336.25764.1 25764 length=13150 
>SRR9167336.25781.1 25781 length=13769 
>SRR9167336.25782.1 25782 length=16301 
>SRR9167336.25810.1 25810 length=15821 
>SRR9167336.25833.1 25833 length=3183 
>SRR9167336.25855.1 25855 length=15874 
>SRR9167336.25867.1 25867 length=16231 
>SRR9167336.25872.1 25872 length=10850 
>SRR9167336.25875.1 25875 length=16225 
>SRR9167336.25880.1 25880 length=15230 
>SRR9167336.25892.1 25892 length=7730 
>SRR9167336.25899.1 25899 length=16176 
>SRR9167336.25908.1 25908 length=16244 
>SRR9167336.25923.1 25923 length=15734 
>SRR9167336.25927.1 25927 length=3873 
>SRR9167336.25930.1 25930 length=9494 
>SRR9167336.25933.1 25933 length=16163 
>SRR9167336.25942.1 25942 length=15723 
>SRR9167336.25946.1 25946 length=15826 
>SRR9167336.25978.1 25978 length=6471 
>SRR9167336.25988.1 25988 length=16175 
>SRR9167336.26024.1 26024 length=16090 
>SRR9167336.26068.1 26068 length=16282 
>SRR9167336.26069.1 26069 length=16174 
>SRR9167336.26075.1 26075 length=16153 
>SRR9167336.26092.1 26092 length=16137 
>SRR9167336.26099.1 26099 length=16193 
>SRR9167336.26108.1 26108 length=16193 
>SRR9167336.26113.1 26113 length=5553 
>SRR9167336.26121.1 26121 length=16208 
>SRR9167336.26125.1 26125 length=16043 
>SRR9167336.26144.1 26144 length=16004 
>SRR9167336.26167.1 26167 length=16221 
>SRR9167336.26189.1 26189 length=16210 
>SRR9167336.26226.1 26226 length=16133 
>SRR9167336.26252.1 26252 length=15904 
>SRR9167336.26263.1 26263 length=16328 
>SRR9167336.26277.1 26277 length=16309 
>SRR9167336.26314.1 26314 length=16176 
>SRR9167336.26338.1 26338 length=16123 
>SRR9167336.26344.1 26344 length=16150 
>SRR9167336.26352.1 26352 length=16220 
>SRR9167336.26379.1 26379 length=16146 
>SRR9167336.26393.1 26393 length=16073 
>SRR9167336.26400.1 26400 length=15988 
>SRR9167336.26411.1 26411 length=16272 
>SRR9167336.26414.1 26414 length=15874 
>SRR9167336.26423.1 26423 length=16232 
>SRR9167336.26433.1 26433 length=15984 
>SRR9167336.26436.1 26436 length=16097 
>SRR9167336.26439.1 26439 length=16031 
>SRR9167336.26443.1 26443 length=5626 
>SRR9167336.26463.1 26463 length=9946 
>SRR9167336.26466.1 26466 length=15928 
>SRR9167336.26479.1 26479 length=14956 
>SRR9167336.26496.1 26496 length=6944 
>SRR9167336.26497.1 26497 length=16279 
>SRR9167336.26504.1 26504 length=14844 
>SRR9167336.26512.1 26512 length=16122 
>SRR9167336.26568.1 26568 length=8849 
>SRR9167336.26576.1 26576 length=15712 
>SRR9167336.26595.1 26595 length=15963 
>SRR9167336.26596.1 26596 length=16187 
>SRR9167336.26672.1 26672 length=5888 
>SRR9167336.26677.1 26677 length=16025 
>SRR9167336.26725.1 26725 length=16210 
>SRR9167336.26757.1 26757 length=16151 
>SRR9167336.26779.1 26779 length=16322 
>SRR9167336.26828.1 26828 length=8143 
>SRR9167336.26840.1 26840 length=16175 
>SRR9167336.26966.1 26966 length=15730 
>SRR9167336.26976.1 26976 length=15591 
>SRR9167336.26991.1 26991 length=16250 
>SRR9167336.27027.1 27027 length=16324 
>SRR9167336.27067.1 27067 length=1479 
>SRR9167336.27103.1 27103 length=16351 
>SRR9167336.27112.1 27112 length=16263 
>SRR9167336.27115.1 27115 length=16346 
>SRR9167336.27147.1 27147 length=16144 
>SRR9167336.27164.1 27164 length=16299 
>SRR9167336.27252.1 27252 length=16251 
>SRR9167336.27321.1 27321 length=16346 
>SRR9167336.27340.1 27340 length=16139 
>SRR9167336.27359.1 27359 length=16306 
>SRR9167336.27405.1 27405 length=16062 
>SRR9167336.27464.1 27464 length=16216 
>SRR9167336.27509.1 27509 length=15882 
>SRR9167336.27566.1 27566 length=15968 
>SRR9167336.27634.1 27634 length=14328 
>SRR9167336.27639.1 27639 length=16021 
>SRR9167336.27645.1 27645 length=16119 
>SRR9167336.27651.1 27651 length=15329 
>SRR9167336.27710.1 27710 length=10296 
>SRR9167336.27714.1 27714 length=15554 
>SRR9167336.27755.1 27755 length=15885 
>SRR9167336.27756.1 27756 length=10514 
>SRR9167336.27768.1 27768 length=16343 
>SRR9167336.27794.1 27794 length=15942 
>SRR9167336.27805.1 27805 length=16225 
>SRR9167336.27812.1 27812 length=2407 
>SRR9167336.27830.1 27830 length=15898 
>SRR9167336.27831.1 27831 length=15862 
>SRR9167336.27840.1 27840 length=16129 
>SRR9167336.27851.1 27851 length=15853 
>SRR9167336.27854.1 27854 length=16120 
>SRR9167336.27871.1 27871 length=15637 
>SRR9167336.27908.1 27908 length=13976 
>SRR9167336.27928.1 27928 length=16183 
>SRR9167336.27936.1 27936 length=16007 
>SRR9167336.27944.1 27944 length=15894 
>SRR9167336.27952.1 27952 length=15708 
>SRR9167336.27954.1 27954 length=16054 
>SRR9167336.27961.1 27961 length=15714 
>SRR9167336.27974.1 27974 length=16379 
>SRR9167336.27989.1 27989 length=4391 
>SRR9167336.27996.1 27996 length=15874 
>SRR9167336.28002.1 28002 length=4527 
>SRR9167336.28004.1 28004 length=1932 
>SRR9167336.28017.1 28017 length=15208 
>SRR9167336.28024.1 28024 length=15542 
>SRR9167336.28054.1 28054 length=15423 
>SRR9167336.28079.1 28079 length=16104 
>SRR9167336.28087.1 28087 length=3811 
>SRR9167336.28090.1 28090 length=16144 
>SRR9167336.28104.1 28104 length=16028 
>SRR9167336.28114.1 28114 length=4920 
>SRR9167336.28131.1 28131 length=10495 
>SRR9167336.28133.1 28133 length=16160 
>SRR9167336.28148.1 28148 length=15981 
>SRR9167336.28154.1 28154 length=16044 
>SRR9167336.28160.1 28160 length=15919 
>SRR9167336.28167.1 28167 length=7628 
>SRR9167336.28172.1 28172 length=4427 
>SRR9167336.28200.1 28200 length=15699 
>SRR9167336.28228.1 28228 length=16053 
>SRR9167336.28252.1 28252 length=8621 
>SRR9167336.28254.1 28254 length=4316 
>SRR9167336.28273.1 28273 length=15998 
>SRR9167336.28277.1 28277 length=15632 
>SRR9167336.28304.1 28304 length=8770 
>SRR9167336.28341.1 28341 length=16198 
>SRR9167336.28360.1 28360 length=16131 
>SRR9167336.28398.1 28398 length=16276 
>SRR9167336.28407.1 28407 length=16279 
>SRR9167336.28485.1 28485 length=16129 
>SRR9167336.28497.1 28497 length=16027 
>SRR9167336.28519.1 28519 length=16256 
>SRR9167336.28528.1 28528 length=16362 
>SRR9167336.28540.1 28540 length=16303 
>SRR9167336.28572.1 28572 length=16305 
>SRR9167336.28610.1 28610 length=16323 
>SRR9167336.28633.1 28633 length=16222 
>SRR9167336.28634.1 28634 length=16156 
>SRR9167336.28642.1 28642 length=16132 
>SRR9167336.28664.1 28664 length=16197 
>SRR9167336.28671.1 28671 length=15965 
>SRR9167336.28681.1 28681 length=16212 
>SRR9167336.28720.1 28720 length=15847 
>SRR9167336.28729.1 28729 length=15812 
>SRR9167336.28747.1 28747 length=16332 
>SRR9167336.28755.1 28755 length=15869 
>SRR9167336.28767.1 28767 length=16347 
>SRR9167336.28806.1 28806 length=16119 
>SRR9167336.28814.1 28814 length=16144 
>SRR9167336.28827.1 28827 length=16202 
>SRR9167336.28830.1 28830 length=16116 
>SRR9167336.28866.1 28866 length=16208 
>SRR9167336.28868.1 28868 length=16290 
>SRR9167336.28904.1 28904 length=15680 
>SRR9167336.28907.1 28907 length=2896 
>SRR9167336.28926.1 28926 length=9664 
>SRR9167336.28962.1 28962 length=16299 
>SRR9167336.28978.1 28978 length=15185 
>SRR9167336.28980.1 28980 length=11168 
>SRR9167336.28985.1 28985 length=16214 
>SRR9167336.28998.1 28998 length=1475 
>SRR9167336.29023.1 29023 length=16273 
>SRR9167336.29029.1 29029 length=2892 
>SRR9167336.29038.1 29038 length=16391 
>SRR9167336.29042.1 29042 length=16207 
>SRR9167336.29055.1 29055 length=15927 
>SRR9167336.29057.1 29057 length=2043 
>SRR9167336.29085.1 29085 length=16221 
>SRR9167336.29159.1 29159 length=16437 
>SRR9167336.29165.1 29165 length=16116 
>SRR9167336.29188.1 29188 length=16134 
>SRR9167336.29194.1 29194 length=7398 
>SRR9167336.29210.1 29210 length=16252 
>SRR9167336.29217.1 29217 length=16228 
>SRR9167336.29222.1 29222 length=16205 
>SRR9167336.29233.1 29233 length=16210 
>SRR9167336.29290.1 29290 length=5372 
>SRR9167336.29291.1 29291 length=16385 
>SRR9167336.29320.1 29320 length=16055 
>SRR9167336.29345.1 29345 length=16222 
>SRR9167336.29475.1 29475 length=16193 
>SRR9167336.29478.1 29478 length=16385 
>SRR9167336.29489.1 29489 length=16258 
>SRR9167336.29553.1 29553 length=16289 
>SRR9167336.29581.1 29581 length=5191 
>SRR9167336.29607.1 29607 length=16302 
>SRR9167336.29626.1 29626 length=16236 
>SRR9167336.29649.1 29649 length=15633 
>SRR9167336.29662.1 29662 length=16276 
>SRR9167336.29682.1 29682 length=32324 
>SRR9167336.29732.1 29732 length=16321 
>SRR9167336.29768.1 29768 length=1883 
>SRR9167336.29770.1 29770 length=16061 
>SRR9167336.29776.1 29776 length=20325 
>SRR9167336.29777.1 29777 length=16284 
>SRR9167336.29821.1 29821 length=16288 
>SRR9167336.29905.1 29905 length=16260 
>SRR9167336.29913.1 29913 length=2341 
>SRR9167336.29947.1 29947 length=15652 
>SRR9167336.29962.1 29962 length=16008 
>SRR9167336.29976.1 29976 length=16282 
>SRR9167336.29978.1 29978 length=15771 
>SRR9167336.29993.1 29993 length=6154 
>SRR9167336.30032.1 30032 length=15999 
>SRR9167336.30046.1 30046 length=3474 
>SRR9167336.30051.1 30051 length=15711 
>SRR9167336.30065.1 30065 length=16103 
>SRR9167336.30093.1 30093 length=16310 
>SRR9167336.30152.1 30152 length=15917 
>SRR9167336.30159.1 30159 length=16302 
>SRR9167336.30184.1 30184 length=16168 
>SRR9167336.30191.1 30191 length=16170 
>SRR9167336.30229.1 30229 length=15845 
>SRR9167336.30281.1 30281 length=16383 
>SRR9167336.30316.1 30316 length=9135 
>SRR9167336.30330.1 30330 length=16334 
>SRR9167336.30339.1 30339 length=16157 
>SRR9167336.30344.1 30344 length=16206 
>SRR9167336.30348.1 30348 length=16244 
>SRR9167336.30378.1 30378 length=16342 
>SRR9167336.30400.1 30400 length=11912 
>SRR9167336.30411.1 30411 length=1587 
>SRR9167336.30521.1 30521 length=16243 
>SRR9167336.30525.1 30525 length=16284 
>SRR9167336.30564.1 30564 length=16064 
>SRR9167336.30586.1 30586 length=16357 
>SRR9167336.30795.1 30795 length=11652 
>SRR9167336.30811.1 30811 length=16298 
>SRR9167336.30874.1 30874 length=16079 
>SRR9167336.30960.1 30960 length=13706 
>SRR9167336.30962.1 30962 length=16207 
>SRR9167336.30979.1 30979 length=16262 
>SRR9167336.31073.1 31073 length=16349 
>SRR9167336.31088.1 31088 length=15676 
>SRR9167336.31168.1 31168 length=16219 
>SRR9167336.31171.1 31171 length=16244 
>SRR9167336.31180.1 31180 length=16225 
>SRR9167336.31193.1 31193 length=16174 
>SRR9167336.31199.1 31199 length=16264 
>SRR9167336.31329.1 31329 length=16326 
>SRR9167336.31380.1 31380 length=7668 
>SRR9167336.31434.1 31434 length=16059 
>SRR9167336.31538.1 31538 length=16142 
>SRR9167336.31556.1 31556 length=9225 
>SRR9167336.31570.1 31570 length=8393 
>SRR9167336.31597.1 31597 length=16031 
>SRR9167336.31599.1 31599 length=16235 
>SRR9167336.31614.1 31614 length=1700 
>SRR9167336.31639.1 31639 length=16187 
>SRR9167336.31649.1 31649 length=15895 
>SRR9167336.31676.1 31676 length=15434 
>SRR9167336.31704.1 31704 length=2657 
>SRR9167336.31705.1 31705 length=4316 
>SRR9167336.31708.1 31708 length=16249 
>SRR9167336.31710.1 31710 length=16186 
>SRR9167336.31715.1 31715 length=9102 
>SRR9167336.31717.1 31717 length=11658 
>SRR9167336.31727.1 31727 length=16053 
>SRR9167336.31729.1 31729 length=16126 
>SRR9167336.31737.1 31737 length=15638 
>SRR9167336.31742.1 31742 length=16247 
>SRR9167336.31744.1 31744 length=16176 
>SRR9167336.31745.1 31745 length=15948 
>SRR9167336.31756.1 31756 length=15971 
>SRR9167336.31781.1 31781 length=16088 
>SRR9167336.31797.1 31797 length=16259 
>SRR9167336.31834.1 31834 length=16085 
>SRR9167336.31847.1 31847 length=16058 
>SRR9167336.31876.1 31876 length=15996 
>SRR9167336.31879.1 31879 length=16147 
>SRR9167336.31900.1 31900 length=4973 
>SRR9167336.31906.1 31906 length=2184 
>SRR9167336.31931.1 31931 length=16280 
>SRR9167336.31934.1 31934 length=16104 
>SRR9167336.31939.1 31939 length=16234 
>SRR9167336.31970.1 31970 length=15869 
>SRR9167336.31975.1 31975 length=16318 
>SRR9167336.31990.1 31990 length=15867 
>SRR9167336.31993.1 31993 length=4576 
>SRR9167336.31994.1 31994 length=16222 
>SRR9167336.32009.1 32009 length=16126 
>SRR9167336.32019.1 32019 length=15807 
>SRR9167336.32030.1 32030 length=16159 
>SRR9167336.32064.1 32064 length=16266 
>SRR9167336.32070.1 32070 length=16097 
>SRR9167336.32078.1 32078 length=16203 
>SRR9167336.32100.1 32100 length=15899 
>SRR9167336.32104.1 32104 length=15847 
>SRR9167336.32141.1 32141 length=16276 
>SRR9167336.32147.1 32147 length=16104 
>SRR9167336.32172.1 32172 length=16215 
>SRR9167336.32174.1 32174 length=16100 
>SRR9167336.32210.1 32210 length=15910 
>SRR9167336.32236.1 32236 length=16098 
>SRR9167336.32246.1 32246 length=16165 
>SRR9167336.32279.1 32279 length=9449 
>SRR9167336.32295.1 32295 length=16191 
>SRR9167336.32297.1 32297 length=15859 
>SRR9167336.32305.1 32305 length=16254 
>SRR9167336.32307.1 32307 length=16235 
>SRR9167336.32319.1 32319 length=16190 
>SRR9167336.32327.1 32327 length=16321 
>SRR9167336.32337.1 32337 length=16133 
>SRR9167336.32366.1 32366 length=12795 
>SRR9167336.32384.1 32384 length=16281 
>SRR9167336.32415.1 32415 length=16080 
>SRR9167336.32418.1 32418 length=16046 
>SRR9167336.32423.1 32423 length=16135 
>SRR9167336.32426.1 32426 length=16286 
>SRR9167336.32429.1 32429 length=15837 
>SRR9167336.32431.1 32431 length=11902 
>SRR9167336.32438.1 32438 length=15928 
>SRR9167336.32444.1 32444 length=16278 
>SRR9167336.32461.1 32461 length=2952 
>SRR9167336.32492.1 32492 length=16169 
>SRR9167336.32498.1 32498 length=13952 
>SRR9167336.32628.1 32628 length=16161 
>SRR9167336.32634.1 32634 length=9620 
>SRR9167336.32684.1 32684 length=16209 
>SRR9167336.32718.1 32718 length=16233 
>SRR9167336.32764.1 32764 length=15937 
>SRR9167336.32771.1 32771 length=16093 
>SRR9167336.32804.1 32804 length=16090 
>SRR9167336.32821.1 32821 length=16384 
>SRR9167336.32844.1 32844 length=7030 
>SRR9167336.32854.1 32854 length=15684 
>SRR9167336.32899.1 32899 length=15329 
>SRR9167336.32901.1 32901 length=16168 
>SRR9167336.32906.1 32906 length=16117 
>SRR9167336.32971.1 32971 length=16356 
>SRR9167336.32979.1 32979 length=16333 
>SRR9167336.33009.1 33009 length=16005 
>SRR9167336.33015.1 33015 length=16293 
>SRR9167336.33021.1 33021 length=5553 
>SRR9167336.33044.1 33044 length=16190 
>SRR9167336.33085.1 33085 length=16494 
>SRR9167336.33088.1 33088 length=16047 
>SRR9167336.33201.1 33201 length=16441 
>SRR9167336.33220.1 33220 length=7245 
>SRR9167336.33227.1 33227 length=16062 
>SRR9167336.33250.1 33250 length=15990 
>SRR9167336.33316.1 33316 length=16203 
>SRR9167336.33320.1 33320 length=16204 
>SRR9167336.33412.1 33412 length=16227 
>SRR9167336.33427.1 33427 length=16233 
>SRR9167336.33493.1 33493 length=26427 
>SRR9167336.33497.1 33497 length=16107 
>SRR9167336.33513.1 33513 length=16050 
>SRR9167336.33535.1 33535 length=5887 
>SRR9167336.33537.1 33537 length=16332 
>SRR9167336.33549.1 33549 length=16016 
>SRR9167336.33591.1 33591 length=16212 
>SRR9167336.33599.1 33599 length=16238 
>SRR9167336.33601.1 33601 length=16297 
>SRR9167336.33607.1 33607 length=16261 
>SRR9167336.33620.1 33620 length=15363 
>SRR9167336.33670.1 33670 length=3470 
>SRR9167336.33693.1 33693 length=16255 
>SRR9167336.33700.1 33700 length=10755 
>SRR9167336.33701.1 33701 length=16209 
>SRR9167336.33730.1 33730 length=6528 
>SRR9167336.33758.1 33758 length=16193 
>SRR9167336.33782.1 33782 length=7567 
>SRR9167336.33785.1 33785 length=16285 
>SRR9167336.33806.1 33806 length=16288 
>SRR9167336.33818.1 33818 length=9587 
>SRR9167336.33834.1 33834 length=16236 
>SRR9167336.33845.1 33845 length=16239 
>SRR9167336.33861.1 33861 length=16193 
>SRR9167336.33863.1 33863 length=16239 
>SRR9167336.33864.1 33864 length=8913 
>SRR9167336.33909.1 33909 length=16070 
>SRR9167336.33933.1 33933 length=16124 
>SRR9167336.33943.1 33943 length=15953 
>SRR9167336.33946.1 33946 length=16231 
>SRR9167336.33965.1 33965 length=16264 
>SRR9167336.33986.1 33986 length=16222 
>SRR9167336.34001.1 34001 length=15665 
>SRR9167336.34015.1 34015 length=16305 
>SRR9167336.34021.1 34021 length=6764 
>SRR9167336.34033.1 34033 length=10770 
>SRR9167336.34056.1 34056 length=16212 
>SRR9167336.34058.1 34058 length=16131 
>SRR9167336.34095.1 34095 length=16441 
>SRR9167336.34104.1 34104 length=16384 
>SRR9167336.34109.1 34109 length=4061 
>SRR9167336.34115.1 34115 length=16309 
>SRR9167336.34119.1 34119 length=15653 
>SRR9167336.34130.1 34130 length=16288 
>SRR9167336.34134.1 34134 length=1324 
>SRR9167336.34158.1 34158 length=16318 
>SRR9167336.34182.1 34182 length=16404 
>SRR9167336.34198.1 34198 length=15620 
>SRR9167336.34210.1 34210 length=16130 
>SRR9167336.34213.1 34213 length=2545 
>SRR9167336.34225.1 34225 length=15990 
>SRR9167336.34228.1 34228 length=16326 
>SRR9167336.34243.1 34243 length=16210 
>SRR9167336.34257.1 34257 length=16325 
>SRR9167336.34312.1 34312 length=16301 
>SRR9167336.34325.1 34325 length=13881 
>SRR9167336.34338.1 34338 length=2567 
>SRR9167336.34339.1 34339 length=16418 
>SRR9167336.34352.1 34352 length=9302 
>SRR9167336.34363.1 34363 length=15895 
>SRR9167336.34386.1 34386 length=884 
>SRR9167336.34387.1 34387 length=15713 
>SRR9167336.34412.1 34412 length=16228 
>SRR9167336.34426.1 34426 length=5842 
>SRR9167336.34427.1 34427 length=2067 
>SRR9167336.34452.1 34452 length=16361 
>SRR9167336.34471.1 34471 length=16229 
>SRR9167336.34477.1 34477 length=3850 
>SRR9167336.34480.1 34480 length=15936 
>SRR9167336.34494.1 34494 length=13922 
>SRR9167336.34529.1 34529 length=16049 
>SRR9167336.34550.1 34550 length=15976 
>SRR9167336.34599.1 34599 length=14806 
>SRR9167336.34603.1 34603 length=4766 
>SRR9167336.34604.1 34604 length=16240 
>SRR9167336.34620.1 34620 length=15776 
>SRR9167336.34634.1 34634 length=16033 
>SRR9167336.34640.1 34640 length=15770 
>SRR9167336.34648.1 34648 length=16178 
>SRR9167336.34679.1 34679 length=8344 
>SRR9167336.34693.1 34693 length=16199 
>SRR9167336.34702.1 34702 length=15762 
>SRR9167336.34711.1 34711 length=15629 
>SRR9167336.34712.1 34712 length=9713 
>SRR9167336.34717.1 34717 length=11997 
>SRR9167336.34728.1 34728 length=16117 
>SRR9167336.34743.1 34743 length=9272 
>SRR9167336.34744.1 34744 length=15816 
>SRR9167336.34750.1 34750 length=16039 
>SRR9167336.34751.1 34751 length=15847 
>SRR9167336.34754.1 34754 length=16347 
>SRR9167336.34771.1 34771 length=4878 
>SRR9167336.34774.1 34774 length=4328 
>SRR9167336.34800.1 34800 length=3001 
>SRR9167336.34848.1 34848 length=15615 
>SRR9167336.34852.1 34852 length=15684 
>SRR9167336.34869.1 34869 length=3373 
>SRR9167336.34896.1 34896 length=11728 
>SRR9167336.34897.1 34897 length=15345 
>SRR9167336.34900.1 34900 length=11264 
>SRR9167336.34901.1 34901 length=16244 
>SRR9167336.34918.1 34918 length=16001 
>SRR9167336.34958.1 34958 length=16127 
>SRR9167336.34973.1 34973 length=4426 
>SRR9167336.34989.1 34989 length=15701 
>SRR9167336.34997.1 34997 length=15909 
>SRR9167336.35001.1 35001 length=15877 
>SRR9167336.35010.1 35010 length=13881 
>SRR9167336.35033.1 35033 length=8021 
>SRR9167336.35046.1 35046 length=16106 
>SRR9167336.35048.1 35048 length=11933 
>SRR9167336.35094.1 35094 length=16185 
>SRR9167336.35102.1 35102 length=16158 
>SRR9167336.35106.1 35106 length=16131 
>SRR9167336.35115.1 35115 length=6716 
>SRR9167336.35119.1 35119 length=16068 
>SRR9167336.35120.1 35120 length=15895 
>SRR9167336.35123.1 35123 length=15902 
>SRR9167336.35124.1 35124 length=16045 
>SRR9167336.35154.1 35154 length=15403 
>SRR9167336.35163.1 35163 length=16212 
>SRR9167336.35187.1 35187 length=15644 
>SRR9167336.35201.1 35201 length=15348 
>SRR9167336.35221.1 35221 length=16156 
>SRR9167336.35254.1 35254 length=15739 
>SRR9167336.35257.1 35257 length=16231 
>SRR9167336.35278.1 35278 length=15563 
>SRR9167336.35290.1 35290 length=16150 
>SRR9167336.35297.1 35297 length=15379 
>SRR9167336.35319.1 35319 length=16080 
>SRR9167336.35335.1 35335 length=14586 
>SRR9167336.35343.1 35343 length=13808 
>SRR9167336.35350.1 35350 length=9993 
>SRR9167336.35358.1 35358 length=3192 
>SRR9167336.35368.1 35368 length=5182 
>SRR9167336.35379.1 35379 length=5436 
>SRR9167336.35381.1 35381 length=16002 
>SRR9167336.35478.1 35478 length=16174 
>SRR9167336.35484.1 35484 length=16080 
>SRR9167336.35488.1 35488 length=9315 
>SRR9167336.35491.1 35491 length=15483 
>SRR9167336.35503.1 35503 length=5293 
>SRR9167336.35504.1 35504 length=16137 
>SRR9167336.35507.1 35507 length=16225 
>SRR9167336.35509.1 35509 length=15951 
>SRR9167336.35517.1 35517 length=16076 
>SRR9167336.35580.1 35580 length=15944 
>SRR9167336.35596.1 35596 length=16096 
>SRR9167336.35604.1 35604 length=15993 
>SRR9167336.35615.1 35615 length=16067 
>SRR9167336.35644.1 35644 length=15602 
>SRR9167336.35653.1 35653 length=16085 
>SRR9167336.35685.1 35685 length=16282 
>SRR9167336.35728.1 35728 length=16443 
>SRR9167336.35729.1 35729 length=16270 
>SRR9167336.35779.1 35779 length=16339 
>SRR9167336.35780.1 35780 length=16321 
>SRR9167336.35784.1 35784 length=16277 
>SRR9167336.35818.1 35818 length=15896 
>SRR9167336.35831.1 35831 length=6145 
>SRR9167336.35866.1 35866 length=16125 
>SRR9167336.35910.1 35910 length=7622 
>SRR9167336.35923.1 35923 length=13480 
>SRR9167336.35937.1 35937 length=15784 
>SRR9167336.35955.1 35955 length=7331 
>SRR9167336.35956.1 35956 length=16164 
>SRR9167336.35992.1 35992 length=4667 
>SRR9167336.36028.1 36028 length=15219 
>SRR9167336.36049.1 36049 length=8593 
>SRR9167336.36074.1 36074 length=16188 
>SRR9167336.36099.1 36099 length=9682 
>SRR9167336.36124.1 36124 length=16249 
>SRR9167336.36139.1 36139 length=16324 
>SRR9167336.36143.1 36143 length=16109 
>SRR9167336.36145.1 36145 length=16316 
>SRR9167336.36167.1 36167 length=4054 
>SRR9167336.36190.1 36190 length=16232 
>SRR9167336.36208.1 36208 length=15823 
>SRR9167336.36228.1 36228 length=16247 
>SRR9167336.36270.1 36270 length=16254 
>SRR9167336.36287.1 36287 length=16304 
>SRR9167336.36310.1 36310 length=16239 
>SRR9167336.36332.1 36332 length=16101 
>SRR9167336.36361.1 36361 length=15890 
>SRR9167336.36383.1 36383 length=16331 
>SRR9167336.36462.1 36462 length=16241 
>SRR9167336.36516.1 36516 length=16268 
>SRR9167336.36520.1 36520 length=16376 
>SRR9167336.36535.1 36535 length=9564 
>SRR9167336.36541.1 36541 length=16237 
>SRR9167336.36558.1 36558 length=16134 
>SRR9167336.36594.1 36594 length=16253 
>SRR9167336.36598.1 36598 length=16256 
>SRR9167336.36620.1 36620 length=1274 
>SRR9167336.36623.1 36623 length=16313 
>SRR9167336.36654.1 36654 length=15873 
>SRR9167336.36665.1 36665 length=12583 
>SRR9167336.36674.1 36674 length=16272 
>SRR9167336.36675.1 36675 length=15955 
>SRR9167336.36679.1 36679 length=14969 
>SRR9167336.36687.1 36687 length=16325 
>SRR9167336.36692.1 36692 length=8793 
>SRR9167336.36712.1 36712 length=16002 
>SRR9167336.36716.1 36716 length=16078 
>SRR9167336.36728.1 36728 length=16105 
>SRR9167336.36741.1 36741 length=2611 
>SRR9167336.36747.1 36747 length=15906 
>SRR9167336.36755.1 36755 length=16176 
>SRR9167336.36763.1 36763 length=8917 
>SRR9167336.36775.1 36775 length=15999 
>SRR9167336.36777.1 36777 length=16212 
>SRR9167336.36782.1 36782 length=15667 
>SRR9167336.36794.1 36794 length=15508 
>SRR9167336.36813.1 36813 length=9657 
>SRR9167336.36814.1 36814 length=15687 
>SRR9167336.36816.1 36816 length=16159 
>SRR9167336.36825.1 36825 length=16037 
>SRR9167336.36827.1 36827 length=15362 
>SRR9167336.36842.1 36842 length=9405 
>SRR9167336.36850.1 36850 length=15885 
>SRR9167336.36874.1 36874 length=16310 
>SRR9167336.36888.1 36888 length=16098 
>SRR9167336.36924.1 36924 length=16081 
>SRR9167336.36938.1 36938 length=15942 
>SRR9167336.36946.1 36946 length=16258 
>SRR9167336.36948.1 36948 length=16223 
>SRR9167336.36973.1 36973 length=15791 
>SRR9167336.36997.1 36997 length=16028 
>SRR9167336.37019.1 37019 length=16018 
>SRR9167336.37031.1 37031 length=15063 
>SRR9167336.37034.1 37034 length=15754 
>SRR9167336.37043.1 37043 length=16210 
>SRR9167336.37044.1 37044 length=15497 
>SRR9167336.37083.1 37083 length=6679 
>SRR9167336.37119.1 37119 length=15295 
>SRR9167336.37136.1 37136 length=15774 
>SRR9167336.37150.1 37150 length=16228 
>SRR9167336.37158.1 37158 length=15964 
>SRR9167336.37182.1 37182 length=15520 
>SRR9167336.37196.1 37196 length=9239 
>SRR9167336.37230.1 37230 length=16162 
>SRR9167336.37235.1 37235 length=16215 
>SRR9167336.37237.1 37237 length=6710 
>SRR9167336.37238.1 37238 length=3128 
>SRR9167336.37245.1 37245 length=10710 
>SRR9167336.37248.1 37248 length=7264 
>SRR9167336.37275.1 37275 length=9739 
>SRR9167336.37293.1 37293 length=11460 
>SRR9167336.37295.1 37295 length=15649 
>SRR9167336.37305.1 37305 length=16186 
>SRR9167336.37342.1 37342 length=16275 
>SRR9167336.37361.1 37361 length=15304 
>SRR9167336.37368.1 37368 length=15846 
>SRR9167336.37380.1 37380 length=16127 
>SRR9167336.37390.1 37390 length=16126 
>SRR9167336.37430.1 37430 length=16134 
>SRR9167336.37448.1 37448 length=4502 
>SRR9167336.37453.1 37453 length=14057 
>SRR9167336.37479.1 37479 length=15940 
>SRR9167336.37480.1 37480 length=15907 
>SRR9167336.37493.1 37493 length=15993 
>SRR9167336.37501.1 37501 length=16066 
>SRR9167336.37503.1 37503 length=13755 
>SRR9167336.37505.1 37505 length=15513 
>SRR9167336.37513.1 37513 length=16218 
>SRR9167336.37514.1 37514 length=15823 
>SRR9167336.37530.1 37530 length=15452 
>SRR9167336.37536.1 37536 length=16137 
>SRR9167336.37540.1 37540 length=15683 
>SRR9167336.37542.1 37542 length=15703 
>SRR9167336.37546.1 37546 length=16136 
>SRR9167336.37553.1 37553 length=16211 
>SRR9167336.37554.1 37554 length=16237 
>SRR9167336.37601.1 37601 length=16129 
>SRR9167336.37605.1 37605 length=6696 
>SRR9167336.37610.1 37610 length=15719 
>SRR9167336.37612.1 37612 length=15680 
>SRR9167336.37620.1 37620 length=2693 
>SRR9167336.37665.1 37665 length=16085 
>SRR9167336.37695.1 37695 length=16177 
>SRR9167336.37696.1 37696 length=15166 
>SRR9167336.37717.1 37717 length=1688 
>SRR9167336.37738.1 37738 length=16207 
>SRR9167336.37744.1 37744 length=16127 
>SRR9167336.37757.1 37757 length=15986 
>SRR9167336.37760.1 37760 length=16197 
>SRR9167336.37784.1 37784 length=16140 
>SRR9167336.37793.1 37793 length=16130 
>SRR9167336.37855.1 37855 length=15422 
>SRR9167336.37858.1 37858 length=16050 
>SRR9167336.37887.1 37887 length=16076 
>SRR9167336.37889.1 37889 length=16100 
>SRR9167336.37896.1 37896 length=1300 
>SRR9167336.37909.1 37909 length=13386 
>SRR9167336.37919.1 37919 length=16211 
>SRR9167336.37920.1 37920 length=16111 
>SRR9167336.37928.1 37928 length=16174 
>SRR9167336.37970.1 37970 length=16268 
>SRR9167336.37971.1 37971 length=14031 
>SRR9167336.37980.1 37980 length=16305 
>SRR9167336.37994.1 37994 length=15558 
>SRR9167336.37997.1 37997 length=16246 
>SRR9167336.37998.1 37998 length=1246 
>SRR9167336.38038.1 38038 length=16200 
>SRR9167336.38051.1 38051 length=16027 
>SRR9167336.38052.1 38052 length=8504 
>SRR9167336.38065.1 38065 length=16039 
>SRR9167336.38068.1 38068 length=16256 
>SRR9167336.38071.1 38071 length=10006 
>SRR9167336.38076.1 38076 length=16237 
>SRR9167336.38084.1 38084 length=16339 
>SRR9167336.38085.1 38085 length=16155 
>SRR9167336.38099.1 38099 length=16245 
>SRR9167336.38108.1 38108 length=10630 
>SRR9167336.38123.1 38123 length=16065 
>SRR9167336.38128.1 38128 length=15726 
>SRR9167336.38142.1 38142 length=15682 
>SRR9167336.38143.1 38143 length=8605 
>SRR9167336.38155.1 38155 length=9719 
>SRR9167336.38156.1 38156 length=16197 
>SRR9167336.38158.1 38158 length=14684 
>SRR9167336.38164.1 38164 length=16093 
>SRR9167336.38178.1 38178 length=15851 
>SRR9167336.38183.1 38183 length=15719 
>SRR9167336.38187.1 38187 length=16006 
>SRR9167336.38188.1 38188 length=3114 
>SRR9167336.38230.1 38230 length=14992 
>SRR9167336.38255.1 38255 length=16115 
>SRR9167336.38275.1 38275 length=16140 
>SRR9167336.38283.1 38283 length=16026 
>SRR9167336.38292.1 38292 length=16119 
>SRR9167336.38326.1 38326 length=16208 
>SRR9167336.38329.1 38329 length=16187 
>SRR9167336.38340.1 38340 length=16253 
>SRR9167336.38341.1 38341 length=7177 
>SRR9167336.38349.1 38349 length=4090 
>SRR9167336.38388.1 38388 length=6906 
>SRR9167336.38415.1 38415 length=15995 
>SRR9167336.38418.1 38418 length=15869 
>SRR9167336.38419.1 38419 length=11223 
>SRR9167336.38442.1 38442 length=6973 
>SRR9167336.38443.1 38443 length=16144 
>SRR9167336.38465.1 38465 length=16042 
>SRR9167336.38476.1 38476 length=7189 
>SRR9167336.38492.1 38492 length=2673 
>SRR9167336.38494.1 38494 length=16281 
>SRR9167336.38509.1 38509 length=16127 
>SRR9167336.38522.1 38522 length=16181 
>SRR9167336.38558.1 38558 length=16224 
>SRR9167336.38589.1 38589 length=15987 
>SRR9167336.38590.1 38590 length=7074 
>SRR9167336.38599.1 38599 length=16280 
>SRR9167336.38601.1 38601 length=16212 
>SRR9167336.38605.1 38605 length=16251 
>SRR9167336.38614.1 38614 length=15922 
>SRR9167336.38640.1 38640 length=4685 
>SRR9167336.38667.1 38667 length=16187 
>SRR9167336.38673.1 38673 length=16171 
>SRR9167336.38680.1 38680 length=16182 
>SRR9167336.38689.1 38689 length=16120 
>SRR9167336.38692.1 38692 length=15930 
>SRR9167336.38717.1 38717 length=16204 
>SRR9167336.38727.1 38727 length=16300 
>SRR9167336.38731.1 38731 length=16071 
>SRR9167336.38756.1 38756 length=16149 
>SRR9167336.38803.1 38803 length=12782 
>SRR9167336.38860.1 38860 length=16133 
>SRR9167336.38882.1 38882 length=15887 
>SRR9167336.38925.1 38925 length=16193 
>SRR9167336.38959.1 38959 length=16282 
>SRR9167336.38977.1 38977 length=16103 
>SRR9167336.39007.1 39007 length=16291 
>SRR9167336.39047.1 39047 length=5783 
>SRR9167336.39051.1 39051 length=16381 
>SRR9167336.39063.1 39063 length=16237 
>SRR9167336.39079.1 39079 length=16263 
>SRR9167336.39086.1 39086 length=16022 
>SRR9167336.39090.1 39090 length=9561 
>SRR9167336.39104.1 39104 length=16114 
>SRR9167336.39131.1 39131 length=16215 
>SRR9167336.39138.1 39138 length=16109 
>SRR9167336.39146.1 39146 length=16386 
>SRR9167336.39153.1 39153 length=16142 
>SRR9167336.39182.1 39182 length=16207 
>SRR9167336.39199.1 39199 length=16140 
>SRR9167336.39215.1 39215 length=12658 
>SRR9167336.39270.1 39270 length=16158 
>SRR9167336.39271.1 39271 length=15974 
>SRR9167336.39296.1 39296 length=16278 
>SRR9167336.39302.1 39302 length=15782 
>SRR9167336.39319.1 39319 length=15970 
>SRR9167336.39331.1 39331 length=16327 
>SRR9167336.39352.1 39352 length=16237 
>SRR9167336.39356.1 39356 length=16349 
>SRR9167336.39380.1 39380 length=16277 
>SRR9167336.39411.1 39411 length=8704 
>SRR9167336.39419.1 39419 length=16162 
>SRR9167336.39426.1 39426 length=16260 
>SRR9167336.39430.1 39430 length=3974 
>SRR9167336.39452.1 39452 length=6303 
>SRR9167336.39481.1 39481 length=16243 
>SRR9167336.39513.1 39513 length=2514 
>SRR9167336.39521.1 39521 length=5211 
>SRR9167336.39533.1 39533 length=16158 
>SRR9167336.39559.1 39559 length=16264 
>SRR9167336.39567.1 39567 length=16132 
>SRR9167336.39568.1 39568 length=16081 
>SRR9167336.39574.1 39574 length=15945 
>SRR9167336.39650.1 39650 length=16276 
>SRR9167336.39665.1 39665 length=9626 
>SRR9167336.39669.1 39669 length=15928 
>SRR9167336.39686.1 39686 length=14249 
>SRR9167336.39696.1 39696 length=16364 
>SRR9167336.39739.1 39739 length=16053 
>SRR9167336.39763.1 39763 length=5392 
>SRR9167336.39770.1 39770 length=15820 
>SRR9167336.39771.1 39771 length=10472 
>SRR9167336.39783.1 39783 length=16284 
>SRR9167336.39787.1 39787 length=15865 
>SRR9167336.39798.1 39798 length=15891 
>SRR9167336.39801.1 39801 length=15706 
>SRR9167336.39802.1 39802 length=16134 
>SRR9167336.39804.1 39804 length=3294 
>SRR9167336.39848.1 39848 length=16209 
>SRR9167336.39862.1 39862 length=16002 
>SRR9167336.39864.1 39864 length=16155 
>SRR9167336.39882.1 39882 length=14541 
>SRR9167336.39891.1 39891 length=11954 
>SRR9167336.39912.1 39912 length=16124 
>SRR9167336.39914.1 39914 length=16197 
>SRR9167336.39954.1 39954 length=16303 
>SRR9167336.39962.1 39962 length=16110 
>SRR9167336.39968.1 39968 length=15690 
>SRR9167336.39977.1 39977 length=16235 
>SRR9167336.39978.1 39978 length=16253 
>SRR9167336.39981.1 39981 length=11505 
>SRR9167336.39984.1 39984 length=16074 
>SRR9167336.39987.1 39987 length=12344 
>SRR9167336.39997.1 39997 length=16051 
>SRR9167336.40006.1 40006 length=16066 
>SRR9167336.40007.1 40007 length=16122 
>SRR9167336.40017.1 40017 length=16188 
>SRR9167336.40033.1 40033 length=10639 
>SRR9167336.40034.1 40034 length=16263 
>SRR9167336.40036.1 40036 length=5093 
>SRR9167336.40047.1 40047 length=11245 
>SRR9167336.40064.1 40064 length=16322 
>SRR9167336.40073.1 40073 length=15559 
>SRR9167336.40087.1 40087 length=16156 
>SRR9167336.40114.1 40114 length=16150 
>SRR9167336.40134.1 40134 length=16306 
>SRR9167336.40153.1 40153 length=16062 
>SRR9167336.40180.1 40180 length=16146 
>SRR9167336.40186.1 40186 length=6172 
>SRR9167336.40207.1 40207 length=6420 
>SRR9167336.40215.1 40215 length=10382 
>SRR9167336.40221.1 40221 length=16374 
>SRR9167336.40230.1 40230 length=16184 
>SRR9167336.40233.1 40233 length=16114 
>SRR9167336.40257.1 40257 length=11338 
>SRR9167336.40286.1 40286 length=12093 
>SRR9167336.40317.1 40317 length=16290 
>SRR9167336.40326.1 40326 length=15914 
>SRR9167336.40378.1 40378 length=3638 
>SRR9167336.40385.1 40385 length=16085 
>SRR9167336.40396.1 40396 length=16227 
>SRR9167336.40416.1 40416 length=16131 
>SRR9167336.40423.1 40423 length=15980 
>SRR9167336.40427.1 40427 length=16311 
>SRR9167336.40437.1 40437 length=16203 
>SRR9167336.40453.1 40453 length=16050 
>SRR9167336.40475.1 40475 length=16123 
>SRR9167336.40488.1 40488 length=7617 
>SRR9167336.40490.1 40490 length=16191 
>SRR9167336.40495.1 40495 length=16183 
>SRR9167336.40500.1 40500 length=4640 
>SRR9167336.40510.1 40510 length=16145 
>SRR9167336.40514.1 40514 length=4070 
>SRR9167336.40523.1 40523 length=16099 
>SRR9167336.40531.1 40531 length=16033 
>SRR9167336.40547.1 40547 length=16163 
>SRR9167336.40554.1 40554 length=15939 
>SRR9167336.40560.1 40560 length=16219 
>SRR9167336.40565.1 40565 length=4665 
>SRR9167336.40589.1 40589 length=6310 
>SRR9167336.40595.1 40595 length=15716 
>SRR9167336.40613.1 40613 length=16260 
>SRR9167336.40629.1 40629 length=11413 
>SRR9167336.40648.1 40648 length=4132 
>SRR9167336.40657.1 40657 length=16056 
>SRR9167336.40669.1 40669 length=16299 
>SRR9167336.40682.1 40682 length=16242 
>SRR9167336.40684.1 40684 length=2579 
>SRR9167336.40688.1 40688 length=16308 
>SRR9167336.40691.1 40691 length=16195 
>SRR9167336.40695.1 40695 length=16022 
>SRR9167336.40703.1 40703 length=4069 
>SRR9167336.40720.1 40720 length=15860 
>SRR9167336.40748.1 40748 length=15994 
>SRR9167336.40793.1 40793 length=16006 
>SRR9167336.40794.1 40794 length=16234 
>SRR9167336.40808.1 40808 length=15964 
>SRR9167336.40824.1 40824 length=16038 
>SRR9167336.40826.1 40826 length=5271 
>SRR9167336.40827.1 40827 length=16188 
>SRR9167336.40846.1 40846 length=16147 
>SRR9167336.40867.1 40867 length=16212 
>SRR9167336.40874.1 40874 length=16126 
>SRR9167336.40882.1 40882 length=16037 
>SRR9167336.40889.1 40889 length=16285 
>SRR9167336.40893.1 40893 length=2034 
>SRR9167336.40899.1 40899 length=15274 
>SRR9167336.40905.1 40905 length=15799 
>SRR9167336.40932.1 40932 length=15470 
>SRR9167336.40935.1 40935 length=16096 
>SRR9167336.40945.1 40945 length=16190 
>SRR9167336.40962.1 40962 length=16334 
>SRR9167336.40963.1 40963 length=16270 
>SRR9167336.40979.1 40979 length=13499 
>SRR9167336.40980.1 40980 length=16224 
>SRR9167336.40990.1 40990 length=16040 
>SRR9167336.40995.1 40995 length=7795 
>SRR9167336.40997.1 40997 length=14268 
>SRR9167336.40998.1 40998 length=11864 
>SRR9167336.40999.1 40999 length=5118 
>SRR9167336.41026.1 41026 length=16207 
>SRR9167336.41032.1 41032 length=16184 
>SRR9167336.41045.1 41045 length=9712 
>SRR9167336.41049.1 41049 length=16042 
>SRR9167336.41067.1 41067 length=16136 
>SRR9167336.41086.1 41086 length=15035 
>SRR9167336.41087.1 41087 length=9369 
>SRR9167336.41094.1 41094 length=16662 
>SRR9167336.41096.1 41096 length=15608 
>SRR9167336.41101.1 41101 length=15532 
>SRR9167336.41116.1 41116 length=16140 
>SRR9167336.41123.1 41123 length=15353 
>SRR9167336.41138.1 41138 length=15595 
>SRR9167336.41146.1 41146 length=15733 
>SRR9167336.41154.1 41154 length=3901 
>SRR9167336.41157.1 41157 length=16356 
>SRR9167336.41161.1 41161 length=16132 
>SRR9167336.41165.1 41165 length=16178 
>SRR9167336.41172.1 41172 length=16236 
>SRR9167336.41194.1 41194 length=16187 
>SRR9167336.41201.1 41201 length=16193 
>SRR9167336.41202.1 41202 length=16110 
>SRR9167336.41204.1 41204 length=16255 
>SRR9167336.41208.1 41208 length=15983 
>SRR9167336.41212.1 41212 length=16025 
>SRR9167336.41214.1 41214 length=7995 
>SRR9167336.41217.1 41217 length=16195 
>SRR9167336.41253.1 41253 length=15043 
>SRR9167336.41272.1 41272 length=10726 
>SRR9167336.41285.1 41285 length=15345 
>SRR9167336.41305.1 41305 length=15514 
>SRR9167336.41313.1 41313 length=16047 
>SRR9167336.41326.1 41326 length=15693 
>SRR9167336.41349.1 41349 length=16290 
>SRR9167336.41366.1 41366 length=15643 
>SRR9167336.41371.1 41371 length=16039 
>SRR9167336.41379.1 41379 length=16244 
>SRR9167336.41383.1 41383 length=15907 
>SRR9167336.41386.1 41386 length=16207 
>SRR9167336.41421.1 41421 length=5027 
>SRR9167336.41447.1 41447 length=16005 
>SRR9167336.41455.1 41455 length=2665 
>SRR9167336.41476.1 41476 length=15967 
>SRR9167336.41488.1 41488 length=16419 
>SRR9167336.41497.1 41497 length=8192 
>SRR9167336.41503.1 41503 length=16172 
>SRR9167336.41516.1 41516 length=15574 
>SRR9167336.41564.1 41564 length=15173 
>SRR9167336.41572.1 41572 length=9437 
>SRR9167336.41580.1 41580 length=16127 
>SRR9167336.41588.1 41588 length=9013 
>SRR9167336.41600.1 41600 length=15905 
>SRR9167336.41615.1 41615 length=10765 
>SRR9167336.41622.1 41622 length=15968 
>SRR9167336.41639.1 41639 length=12713 
>SRR9167336.41689.1 41689 length=12157 
>SRR9167336.41716.1 41716 length=16225 
>SRR9167336.41726.1 41726 length=15907 
>SRR9167336.41729.1 41729 length=16212 
>SRR9167336.41731.1 41731 length=16071 
>SRR9167336.41732.1 41732 length=15866 
>SRR9167336.41769.1 41769 length=16095 
>SRR9167336.41781.1 41781 length=16061 
>SRR9167336.41795.1 41795 length=16252 
>SRR9167336.41814.1 41814 length=10711 
>SRR9167336.41818.1 41818 length=16335 
>SRR9167336.41866.1 41866 length=16224 
>SRR9167336.41868.1 41868 length=16227 
>SRR9167336.41889.1 41889 length=15507 
>SRR9167336.41905.1 41905 length=16170 
>SRR9167336.41906.1 41906 length=16232 
>SRR9167336.41915.1 41915 length=16080 
>SRR9167336.41943.1 41943 length=16199 
>SRR9167336.41949.1 41949 length=16183 
>SRR9167336.41950.1 41950 length=15902 
>SRR9167336.41958.1 41958 length=16191 
>SRR9167336.41981.1 41981 length=15956 
>SRR9167336.42002.1 42002 length=15363 
>SRR9167336.42011.1 42011 length=15957 
>SRR9167336.42029.1 42029 length=16292 
>SRR9167336.42035.1 42035 length=14383 
>SRR9167336.42039.1 42039 length=16131 
>SRR9167336.42068.1 42068 length=16246 
>SRR9167336.42086.1 42086 length=14355 
>SRR9167336.42120.1 42120 length=7305 
>SRR9167336.42134.1 42134 length=11194 
>SRR9167336.42167.1 42167 length=16071 
>SRR9167336.42172.1 42172 length=16214 
>SRR9167336.42203.1 42203 length=16371 
>SRR9167336.42219.1 42219 length=16167 
>SRR9167336.42226.1 42226 length=10094 
>SRR9167336.42239.1 42239 length=16271 
>SRR9167336.42253.1 42253 length=11405 
>SRR9167336.42266.1 42266 length=16085 
>SRR9167336.42279.1 42279 length=6333 
>SRR9167336.42284.1 42284 length=7251 
>SRR9167336.42311.1 42311 length=16264 
>SRR9167336.42316.1 42316 length=16040 
>SRR9167336.42323.1 42323 length=6863 
>SRR9167336.42346.1 42346 length=16165 
>SRR9167336.42352.1 42352 length=16266 
>SRR9167336.42368.1 42368 length=16281 
>SRR9167336.42381.1 42381 length=2814 
>SRR9167336.42385.1 42385 length=16269 
>SRR9167336.42389.1 42389 length=16099 
>SRR9167336.42394.1 42394 length=16202 
>SRR9167336.42399.1 42399 length=16271 
>SRR9167336.42406.1 42406 length=16304 
>SRR9167336.42412.1 42412 length=16277 
>SRR9167336.42418.1 42418 length=2626 
>SRR9167336.42423.1 42423 length=16241 
>SRR9167336.42440.1 42440 length=15758 
>SRR9167336.42510.1 42510 length=16150 
>SRR9167336.42522.1 42522 length=16139 
>SRR9167336.42535.1 42535 length=11563 
>SRR9167336.42538.1 42538 length=16097 
>SRR9167336.42545.1 42545 length=16000 
>SRR9167336.42576.1 42576 length=16063 
>SRR9167336.42577.1 42577 length=16342 
>SRR9167336.42657.1 42657 length=16179 
>SRR9167336.42689.1 42689 length=15998 
>SRR9167336.42697.1 42697 length=16248 
>SRR9167336.42732.1 42732 length=16278 
>SRR9167336.42738.1 42738 length=16184 
>SRR9167336.42749.1 42749 length=16223 
>SRR9167336.42765.1 42765 length=16302 
>SRR9167336.42877.1 42877 length=16276 
>SRR9167336.42891.1 42891 length=3255 
>SRR9167336.42974.1 42974 length=16296 
>SRR9167336.42978.1 42978 length=16388 
>SRR9167336.42993.1 42993 length=15842 
>SRR9167336.43033.1 43033 length=16302 
>SRR9167336.43147.1 43147 length=16332 
>SRR9167336.43167.1 43167 length=16271 
>SRR9167336.43243.1 43243 length=16233 
>SRR9167336.43318.1 43318 length=5419 
>SRR9167336.43352.1 43352 length=16272 
>SRR9167336.43467.1 43467 length=7049 
>SRR9167336.43554.1 43554 length=16360 
>SRR9167336.43819.1 43819 length=15831 
>SRR9167336.43844.1 43844 length=16029 
>SRR9167336.43856.1 43856 length=16259 
>SRR9167336.43871.1 43871 length=6022 
>SRR9167336.43908.1 43908 length=11479 
>SRR9167336.43917.1 43917 length=16130 
>SRR9167336.43926.1 43926 length=16061 
>SRR9167336.43941.1 43941 length=16088 
>SRR9167336.43965.1 43965 length=14852 
>SRR9167336.43984.1 43984 length=16033 
>SRR9167336.44003.1 44003 length=16128 
>SRR9167336.44068.1 44068 length=16249 
>SRR9167336.44071.1 44071 length=16044 
>SRR9167336.44074.1 44074 length=16274 
>SRR9167336.44083.1 44083 length=16254 
>SRR9167336.44087.1 44087 length=15960 
>SRR9167336.44088.1 44088 length=16111 
>SRR9167336.44089.1 44089 length=12274 
>SRR9167336.44095.1 44095 length=16128 
>SRR9167336.44097.1 44097 length=16150 
>SRR9167336.44105.1 44105 length=16216 
>SRR9167336.44117.1 44117 length=15965 
>SRR9167336.44121.1 44121 length=15496 
>SRR9167336.44160.1 44160 length=15657 
>SRR9167336.44164.1 44164 length=2839 
>SRR9167336.44166.1 44166 length=6526 
>SRR9167336.44191.1 44191 length=16090 
>SRR9167336.44228.1 44228 length=16139 
>SRR9167336.44229.1 44229 length=16283 
>SRR9167336.44231.1 44231 length=16222 
>SRR9167336.44270.1 44270 length=16366 
>SRR9167336.44277.1 44277 length=13056 
>SRR9167336.44288.1 44288 length=16204 
>SRR9167336.44306.1 44306 length=16084 
>SRR9167336.44355.1 44355 length=16175 
>SRR9167336.44360.1 44360 length=3620 
>SRR9167336.44361.1 44361 length=16227 
>SRR9167336.44373.1 44373 length=15579 
>SRR9167336.44375.1 44375 length=16222 
>SRR9167336.44377.1 44377 length=16167 
>SRR9167336.44385.1 44385 length=16061 
>SRR9167336.44398.1 44398 length=16056 
>SRR9167336.44400.1 44400 length=15127 
>SRR9167336.44403.1 44403 length=16135 
>SRR9167336.44413.1 44413 length=16235 
>SRR9167336.44451.1 44451 length=15995 
>SRR9167336.44474.1 44474 length=16053 
>SRR9167336.44480.1 44480 length=2213 
>SRR9167336.44489.1 44489 length=16182 
>SRR9167336.44500.1 44500 length=2702 
>SRR9167336.44503.1 44503 length=16267 
>SRR9167336.44509.1 44509 length=10326 
>SRR9167336.44520.1 44520 length=16196 
>SRR9167336.44527.1 44527 length=16224 
>SRR9167336.44533.1 44533 length=15699 
>SRR9167336.44541.1 44541 length=16244 
>SRR9167336.44584.1 44584 length=16130 
>SRR9167336.44607.1 44607 length=10094 
>SRR9167336.44608.1 44608 length=16171 
>SRR9167336.44613.1 44613 length=15980 
>SRR9167336.44636.1 44636 length=16253 
>SRR9167336.44655.1 44655 length=16208 
>SRR9167336.44666.1 44666 length=9556 
>SRR9167336.44674.1 44674 length=16270 
>SRR9167336.44697.1 44697 length=16109 
>SRR9167336.44702.1 44702 length=9593 
>SRR9167336.44703.1 44703 length=16266 
>SRR9167336.44704.1 44704 length=15926 
>SRR9167336.44720.1 44720 length=16182 
>SRR9167336.44725.1 44725 length=16226 
>SRR9167336.44727.1 44727 length=16127 
>SRR9167336.44746.1 44746 length=15761 
>SRR9167336.44757.1 44757 length=16304 
>SRR9167336.44761.1 44761 length=16033 
>SRR9167336.44763.1 44763 length=16144 
>SRR9167336.44802.1 44802 length=15616 
>SRR9167336.44805.1 44805 length=16261 
>SRR9167336.44812.1 44812 length=16286 
>SRR9167336.44855.1 44855 length=16340 
>SRR9167336.44943.1 44943 length=16304 
>SRR9167336.44988.1 44988 length=16330 
>SRR9167336.45015.1 45015 length=16323 
>SRR9167336.45022.1 45022 length=16277 
>SRR9167336.45099.1 45099 length=16369 
>SRR9167336.45144.1 45144 length=16112 
>SRR9167336.45183.1 45183 length=16351 
>SRR9167336.45191.1 45191 length=16378 
>SRR9167336.45202.1 45202 length=16259 
>SRR9167336.45207.1 45207 length=10288 
>SRR9167336.45252.1 45252 length=16292 
>SRR9167336.45293.1 45293 length=16227 
>SRR9167336.45331.1 45331 length=16346 
>SRR9167336.45333.1 45333 length=14523 
>SRR9167336.45397.1 45397 length=16300 
>SRR9167336.45406.1 45406 length=5802 
>SRR9167336.45441.1 45441 length=16006 
>SRR9167336.45499.1 45499 length=17970 
>SRR9167336.45642.1 45642 length=16273 
>SRR9167336.45756.1 45756 length=16236 
>SRR9167336.45824.1 45824 length=16367 
>SRR9167336.45836.1 45836 length=16258 
>SRR9167336.45918.1 45918 length=16263 
>SRR9167336.45930.1 45930 length=16026 
>SRR9167336.45931.1 45931 length=16038 
>SRR9167336.45943.1 45943 length=15872 
>SRR9167336.45944.1 45944 length=4728 
>SRR9167336.45976.1 45976 length=15618 
>SRR9167336.45979.1 45979 length=16131 
>SRR9167336.45997.1 45997 length=1980 
>SRR9167336.46027.1 46027 length=15394 
>SRR9167336.46049.1 46049 length=11678 
>SRR9167336.46057.1 46057 length=15772 
>SRR9167336.46099.1 46099 length=16040 
>SRR9167336.46113.1 46113 length=16248 
>SRR9167336.46140.1 46140 length=16136 
>SRR9167336.46147.1 46147 length=16112 
>SRR9167336.46164.1 46164 length=1736 
>SRR9167336.46178.1 46178 length=15995 
>SRR9167336.46180.1 46180 length=15864 
>SRR9167336.46181.1 46181 length=16123 
>SRR9167336.46185.1 46185 length=16219 
>SRR9167336.46199.1 46199 length=14939 
>SRR9167336.46201.1 46201 length=15779 
>SRR9167336.46203.1 46203 length=16085 
>SRR9167336.46219.1 46219 length=16041 
>SRR9167336.46223.1 46223 length=15892 
>SRR9167336.46241.1 46241 length=12596 
>SRR9167336.46254.1 46254 length=16263 
>SRR9167336.46255.1 46255 length=5241 
>SRR9167336.46262.1 46262 length=6107 
>SRR9167336.46301.1 46301 length=5007 
>SRR9167336.46317.1 46317 length=16114 
>SRR9167336.46323.1 46323 length=16334 
>SRR9167336.46331.1 46331 length=2619 
>SRR9167336.46338.1 46338 length=15797 
>SRR9167336.46339.1 46339 length=16340 
>SRR9167336.46347.1 46347 length=5326 
>SRR9167336.46357.1 46357 length=4016 
>SRR9167336.46360.1 46360 length=16689 
>SRR9167336.46361.1 46361 length=16115 
>SRR9167336.46369.1 46369 length=16161 
>SRR9167336.46373.1 46373 length=15247 
>SRR9167336.46390.1 46390 length=15745 
>SRR9167336.46404.1 46404 length=16229 
>SRR9167336.46406.1 46406 length=16305 
>SRR9167336.46450.1 46450 length=16060 
>SRR9167336.46454.1 46454 length=5797 
>SRR9167336.46460.1 46460 length=15713 
>SRR9167336.46464.1 46464 length=2324 
>SRR9167336.46467.1 46467 length=15808 
>SRR9167336.46476.1 46476 length=16451 
>SRR9167336.46485.1 46485 length=16092 
>SRR9167336.46490.1 46490 length=15824 
>SRR9167336.46502.1 46502 length=2652 
>SRR9167336.46503.1 46503 length=15927 
>SRR9167336.46508.1 46508 length=16085 
>SRR9167336.46511.1 46511 length=16069 
>SRR9167336.46557.1 46557 length=16248 
>SRR9167336.46558.1 46558 length=15698 
>SRR9167336.46603.1 46603 length=16284 
>SRR9167336.46652.1 46652 length=16286 
>SRR9167336.46665.1 46665 length=4517 
>SRR9167336.46688.1 46688 length=16303 
>SRR9167336.46696.1 46696 length=11246 
>SRR9167336.46730.1 46730 length=16246 
>SRR9167336.46732.1 46732 length=16209 
>SRR9167336.46743.1 46743 length=16027 
>SRR9167336.46753.1 46753 length=16154 
>SRR9167336.46760.1 46760 length=16356 
>SRR9167336.46772.1 46772 length=8301 
>SRR9167336.46813.1 46813 length=16286 
>SRR9167336.46818.1 46818 length=16137 
>SRR9167336.46839.1 46839 length=16326 
>SRR9167336.46861.1 46861 length=15249 
>SRR9167336.46900.1 46900 length=16078 
>SRR9167336.47001.1 47001 length=16111 
>SRR9167336.47007.1 47007 length=16238 
>SRR9167336.47027.1 47027 length=16304 
>SRR9167336.47054.1 47054 length=16125 
>SRR9167336.47057.1 47057 length=16218 
>SRR9167336.47078.1 47078 length=7905 
>SRR9167336.47088.1 47088 length=16154 
>SRR9167336.47102.1 47102 length=16243 
>SRR9167336.47122.1 47122 length=15985 
>SRR9167336.47138.1 47138 length=16332 
>SRR9167336.47183.1 47183 length=16301 
>SRR9167336.47207.1 47207 length=16274 
>SRR9167336.47221.1 47221 length=16015 
>SRR9167336.47222.1 47222 length=16286 
>SRR9167336.47244.1 47244 length=15964 
>SRR9167336.47283.1 47283 length=16330 
>SRR9167336.47287.1 47287 length=16057 
>SRR9167336.47316.1 47316 length=2124 
>SRR9167336.47347.1 47347 length=16138 
>SRR9167336.47353.1 47353 length=16185 
>SRR9167336.47363.1 47363 length=16259 
>SRR9167336.47376.1 47376 length=16367 
>SRR9167336.47382.1 47382 length=1180 
>SRR9167336.47460.1 47460 length=15938 
>SRR9167336.47531.1 47531 length=15860 
>SRR9167336.47599.1 47599 length=16215 
>SRR9167336.47635.1 47635 length=7994 
>SRR9167336.47660.1 47660 length=15004 
>SRR9167336.47680.1 47680 length=3993 
>SRR9167336.47728.1 47728 length=16340 
>SRR9167336.47769.1 47769 length=6333 
>SRR9167336.47791.1 47791 length=16247 
>SRR9167336.47793.1 47793 length=14219 
>SRR9167336.47794.1 47794 length=16261 
>SRR9167336.47817.1 47817 length=15684 
>SRR9167336.47832.1 47832 length=16247 
>SRR9167336.47866.1 47866 length=16118 
>SRR9167336.47878.1 47878 length=16084 
>SRR9167336.47879.1 47879 length=16286 
>SRR9167336.47937.1 47937 length=15922 
>SRR9167336.47979.1 47979 length=16287 
>SRR9167336.48020.1 48020 length=16318 
>SRR9167336.48035.1 48035 length=14508 
>SRR9167336.48075.1 48075 length=16170 
>SRR9167336.48132.1 48132 length=9758 
>SRR9167336.48164.1 48164 length=16201 
>SRR9167336.48190.1 48190 length=1882 
>SRR9167336.48204.1 48204 length=16308 
>SRR9167336.48222.1 48222 length=16211 
>SRR9167336.48286.1 48286 length=15959 
>SRR9167336.48294.1 48294 length=16216 
>SRR9167336.48299.1 48299 length=8461 
>SRR9167336.48323.1 48323 length=16244 
>SRR9167336.48399.1 48399 length=15802 
>SRR9167336.48448.1 48448 length=16217 
>SRR9167336.48466.1 48466 length=3966 
>SRR9167336.48475.1 48475 length=15537 
>SRR9167336.48482.1 48482 length=4688 
>SRR9167336.48540.1 48540 length=16264 
>SRR9167336.48560.1 48560 length=16361 
>SRR9167336.48656.1 48656 length=16231 
>SRR9167336.48669.1 48669 length=16206 
>SRR9167336.48693.1 48693 length=16362 
>SRR9167336.48719.1 48719 length=16168 
>SRR9167336.48734.1 48734 length=16404 
>SRR9167336.48763.1 48763 length=16244 
>SRR9167336.48768.1 48768 length=16088 
>SRR9167336.48869.1 48869 length=16175 
>SRR9167336.48902.1 48902 length=16271 
>SRR9167336.48922.1 48922 length=16319 
>SRR9167336.48927.1 48927 length=16261 
>SRR9167336.48929.1 48929 length=16277 
>SRR9167336.48946.1 48946 length=16037 
>SRR9167336.48964.1 48964 length=16345 
>SRR9167336.48992.1 48992 length=16283 
>SRR9167336.49036.1 49036 length=16307 
>SRR9167336.49125.1 49125 length=4620 
>SRR9167336.49191.1 49191 length=4003 
>SRR9167336.49299.1 49299 length=7969 
>SRR9167336.49301.1 49301 length=16300 
>SRR9167336.49302.1 49302 length=16303 
>SRR9167336.49311.1 49311 length=9597 
>SRR9167336.49416.1 49416 length=15526 
>SRR9167336.49427.1 49427 length=5228 
>SRR9167336.49438.1 49438 length=975 
>SRR9167336.49450.1 49450 length=16260 
>SRR9167336.49466.1 49466 length=16340 
>SRR9167336.49467.1 49467 length=16179 
>SRR9167336.49492.1 49492 length=16063 
>SRR9167336.49520.1 49520 length=10117 
>SRR9167336.49534.1 49534 length=16215 
>SRR9167336.49536.1 49536 length=16274 
>SRR9167336.49539.1 49539 length=16164 
>SRR9167336.49567.1 49567 length=15751 
>SRR9167336.49572.1 49572 length=15888 
>SRR9167336.49604.1 49604 length=16202 
>SRR9167336.49607.1 49607 length=14205 
>SRR9167336.49673.1 49673 length=15716 
>SRR9167336.49678.1 49678 length=16335 
>SRR9167336.49704.1 49704 length=7334 
>SRR9167336.49723.1 49723 length=15210 
>SRR9167336.49739.1 49739 length=16021 
>SRR9167336.49741.1 49741 length=16243 
>SRR9167336.49749.1 49749 length=16160 
>SRR9167336.49764.1 49764 length=16054 
>SRR9167336.49779.1 49779 length=16221 
>SRR9167336.49797.1 49797 length=16180 
>SRR9167336.49801.1 49801 length=16145 
>SRR9167336.49820.1 49820 length=15933 
>SRR9167336.49832.1 49832 length=16159 
>SRR9167336.49842.1 49842 length=16160 
>SRR9167336.49847.1 49847 length=16138 
>SRR9167336.49851.1 49851 length=16222 
>SRR9167336.49904.1 49904 length=16125 
>SRR9167336.49907.1 49907 length=15746 
>SRR9167336.49910.1 49910 length=16280 
>SRR9167336.49918.1 49918 length=16275 
>SRR9167336.49934.1 49934 length=16198 
>SRR9167336.49943.1 49943 length=15955 
>SRR9167336.49948.1 49948 length=16253 
>SRR9167336.49949.1 49949 length=15140 
>SRR9167336.49970.1 49970 length=16266 
>SRR9167336.50002.1 50002 length=16349 
>SRR9167336.50008.1 50008 length=15924 
>SRR9167336.50016.1 50016 length=16226 
>SRR9167336.50032.1 50032 length=16230 
>SRR9167336.50042.1 50042 length=16148 
>SRR9167336.50050.1 50050 length=2391 
>SRR9167336.50078.1 50078 length=14725 
>SRR9167336.50079.1 50079 length=11023 
>SRR9167336.50087.1 50087 length=6821 
>SRR9167336.50088.1 50088 length=16087 
>SRR9167336.50091.1 50091 length=16230 
>SRR9167336.50097.1 50097 length=16217 
>SRR9167336.50110.1 50110 length=16214 
>SRR9167336.50121.1 50121 length=15383 
>SRR9167336.50165.1 50165 length=16294 
>SRR9167336.50176.1 50176 length=7361 
>SRR9167336.50189.1 50189 length=16001 
>SRR9167336.50190.1 50190 length=16135 
>SRR9167336.50201.1 50201 length=16209 
>SRR9167336.50246.1 50246 length=16281 
>SRR9167336.50281.1 50281 length=15902 
>SRR9167336.50284.1 50284 length=15781 
>SRR9167336.50292.1 50292 length=16105 
>SRR9167336.50300.1 50300 length=16182 
>SRR9167336.50352.1 50352 length=16123 
>SRR9167336.50354.1 50354 length=16274 
>SRR9167336.50357.1 50357 length=16057 
>SRR9167336.50373.1 50373 length=1757 
>SRR9167336.50398.1 50398 length=16145 
>SRR9167336.50404.1 50404 length=16101 
>SRR9167336.50414.1 50414 length=14929 
>SRR9167336.50439.1 50439 length=16170 
>SRR9167336.50451.1 50451 length=16069 
>SRR9167336.50472.1 50472 length=3465 
>SRR9167336.50475.1 50475 length=16323 
>SRR9167336.50478.1 50478 length=16279 
>SRR9167336.50487.1 50487 length=16349 
>SRR9167336.50493.1 50493 length=16159 
>SRR9167336.50507.1 50507 length=16169 
>SRR9167336.50542.1 50542 length=16292 
>SRR9167336.50559.1 50559 length=16397 
>SRR9167336.50567.1 50567 length=16399 
>SRR9167336.50595.1 50595 length=16234 
>SRR9167336.50622.1 50622 length=16110 
>SRR9167336.50630.1 50630 length=103584 
>SRR9167336.50683.1 50683 length=15548 
>SRR9167336.50718.1 50718 length=14642 
>SRR9167336.50742.1 50742 length=16248 
>SRR9167336.50743.1 50743 length=9704 
>SRR9167336.50748.1 50748 length=15874 
>SRR9167336.50759.1 50759 length=16009 
>SRR9167336.50924.1 50924 length=16409 
>SRR9167336.51009.1 51009 length=16212 
>SRR9167336.51036.1 51036 length=16258 
>SRR9167336.51045.1 51045 length=15717 
>SRR9167336.51066.1 51066 length=16189 
>SRR9167336.51076.1 51076 length=16374 
>SRR9167336.51082.1 51082 length=7072 
>SRR9167336.51134.1 51134 length=16224 
>SRR9167336.51142.1 51142 length=16243 
>SRR9167336.51180.1 51180 length=16367 
>SRR9167336.51232.1 51232 length=16213 
>SRR9167336.51247.1 51247 length=16282 
>SRR9167336.51250.1 51250 length=16125 
>SRR9167336.51253.1 51253 length=16256 
>SRR9167336.51297.1 51297 length=14990 
>SRR9167336.51386.1 51386 length=16265 
>SRR9167336.51393.1 51393 length=16264 
>SRR9167336.51398.1 51398 length=15697 
>SRR9167336.51412.1 51412 length=16250 
>SRR9167336.51480.1 51480 length=16141 
>SRR9167336.51487.1 51487 length=16234 
>SRR9167336.51510.1 51510 length=16288 
>SRR9167336.51524.1 51524 length=16064 
>SRR9167336.51540.1 51540 length=7864 
>SRR9167336.51546.1 51546 length=16199 
>SRR9167336.51552.1 51552 length=16167 
>SRR9167336.51558.1 51558 length=16255 
>SRR9167336.51566.1 51566 length=11127 
>SRR9167336.51619.1 51619 length=16103 
>SRR9167336.51641.1 51641 length=16112 
>SRR9167336.51657.1 51657 length=16226 
>SRR9167336.51660.1 51660 length=16337 
>SRR9167336.51686.1 51686 length=16103 
>SRR9167336.51694.1 51694 length=16313 
>SRR9167336.51702.1 51702 length=15885 
>SRR9167336.51721.1 51721 length=16258 
>SRR9167336.51738.1 51738 length=16359 
>SRR9167336.51751.1 51751 length=16195 
>SRR9167336.51771.1 51771 length=16207 
>SRR9167336.51832.1 51832 length=16327 
>SRR9167336.51849.1 51849 length=16211 
>SRR9167336.51853.1 51853 length=15888 
>SRR9167336.51868.1 51868 length=16205 
>SRR9167336.51875.1 51875 length=16228 
>SRR9167336.51880.1 51880 length=7663 
>SRR9167336.51886.1 51886 length=16261 
>SRR9167336.51888.1 51888 length=16199 
>SRR9167336.51891.1 51891 length=16153 
>SRR9167336.51947.1 51947 length=16343 
>SRR9167336.51951.1 51951 length=9111 
>SRR9167336.51954.1 51954 length=4434 
>SRR9167336.51967.1 51967 length=16346 
>SRR9167336.51969.1 51969 length=16246 
>SRR9167336.51970.1 51970 length=16287 
>SRR9167336.52010.1 52010 length=16151 
>SRR9167336.52024.1 52024 length=11684 
>SRR9167336.52027.1 52027 length=15840 
>SRR9167336.52038.1 52038 length=16083 
>SRR9167336.52054.1 52054 length=16211 
>SRR9167336.52057.1 52057 length=15445 
>SRR9167336.52143.1 52143 length=3430 
>SRR9167336.52174.1 52174 length=16254 
>SRR9167336.52181.1 52181 length=16105 
>SRR9167336.52189.1 52189 length=15907 
>SRR9167336.52191.1 52191 length=16307 
>SRR9167336.52199.1 52199 length=16260 
>SRR9167336.52203.1 52203 length=16265 
>SRR9167336.52216.1 52216 length=16037 
>SRR9167336.52218.1 52218 length=16278 
>SRR9167336.52232.1 52232 length=16261 
>SRR9167336.52247.1 52247 length=16109 
>SRR9167336.52340.1 52340 length=16033 
>SRR9167336.52348.1 52348 length=16241 
>SRR9167336.52364.1 52364 length=4645 
>SRR9167336.52369.1 52369 length=16215 
>SRR9167336.52378.1 52378 length=16267 
>SRR9167336.52393.1 52393 length=9553 
>SRR9167336.52409.1 52409 length=16372 
>SRR9167336.52413.1 52413 length=16199 
>SRR9167336.52427.1 52427 length=15348 
>SRR9167336.52438.1 52438 length=16123 
>SRR9167336.52514.1 52514 length=12476 
>SRR9167336.52525.1 52525 length=2248 
>SRR9167336.52532.1 52532 length=16081 
>SRR9167336.52545.1 52545 length=10776 
>SRR9167336.52562.1 52562 length=15999 
>SRR9167336.52563.1 52563 length=16047 
>SRR9167336.52580.1 52580 length=16002 
>SRR9167336.52592.1 52592 length=16012 
>SRR9167336.52600.1 52600 length=9820 
>SRR9167336.52616.1 52616 length=16358 
>SRR9167336.52621.1 52621 length=16043 
>SRR9167336.52636.1 52636 length=15612 
>SRR9167336.52638.1 52638 length=16217 
>SRR9167336.52647.1 52647 length=15739 
>SRR9167336.52677.1 52677 length=16072 
>SRR9167336.52679.1 52679 length=15498 
>SRR9167336.52681.1 52681 length=16046 
>SRR9167336.52710.1 52710 length=15122 
>SRR9167336.52726.1 52726 length=4003 
>SRR9167336.52730.1 52730 length=16054 
>SRR9167336.52739.1 52739 length=2598 
>SRR9167336.52742.1 52742 length=15882 
>SRR9167336.52751.1 52751 length=8181 
>SRR9167336.52763.1 52763 length=15327 
>SRR9167336.52767.1 52767 length=16171 
>SRR9167336.52770.1 52770 length=16099 
>SRR9167336.52782.1 52782 length=16101 
>SRR9167336.52813.1 52813 length=16208 
>SRR9167336.52834.1 52834 length=15939 
>SRR9167336.52842.1 52842 length=16157 
>SRR9167336.52892.1 52892 length=15362 
>SRR9167336.52899.1 52899 length=16205 
>SRR9167336.52928.1 52928 length=11531 
>SRR9167336.52933.1 52933 length=15410 
>SRR9167336.52965.1 52965 length=15835 
>SRR9167336.52976.1 52976 length=16214 
>SRR9167336.52977.1 52977 length=16157 
>SRR9167336.52983.1 52983 length=16085 
>SRR9167336.52985.1 52985 length=16241 
>SRR9167336.53008.1 53008 length=16273 
>SRR9167336.53010.1 53010 length=16218 
>SRR9167336.53011.1 53011 length=15670 
>SRR9167336.53019.1 53019 length=5465 
>SRR9167336.53024.1 53024 length=16062 
>SRR9167336.53033.1 53033 length=15741 
>SRR9167336.53066.1 53066 length=16071 
>SRR9167336.53091.1 53091 length=16141 
>SRR9167336.53099.1 53099 length=16054 
>SRR9167336.53100.1 53100 length=15940 
>SRR9167336.53137.1 53137 length=16153 
>SRR9167336.53165.1 53165 length=16051 
>SRR9167336.53183.1 53183 length=3389 
>SRR9167336.53188.1 53188 length=16175 
>SRR9167336.53192.1 53192 length=15980 
>SRR9167336.53198.1 53198 length=8011 
>SRR9167336.53201.1 53201 length=16101 
>SRR9167336.53224.1 53224 length=16180 
>SRR9167336.53246.1 53246 length=15660 
>SRR9167336.53271.1 53271 length=16134 
>SRR9167336.53284.1 53284 length=15671 
>SRR9167336.53314.1 53314 length=7337 
>SRR9167336.53336.1 53336 length=16262 
>SRR9167336.53346.1 53346 length=16184 
>SRR9167336.53353.1 53353 length=16221 
>SRR9167336.53364.1 53364 length=16213 
>SRR9167336.53382.1 53382 length=16284 
>SRR9167336.53440.1 53440 length=5452 
>SRR9167336.53463.1 53463 length=16291 
>SRR9167336.53499.1 53499 length=2644 
>SRR9167336.53506.1 53506 length=16220 
>SRR9167336.53544.1 53544 length=16127 
>SRR9167336.53558.1 53558 length=16383 
>SRR9167336.53562.1 53562 length=16194 
>SRR9167336.53565.1 53565 length=2198 
>SRR9167336.53580.1 53580 length=16314 
>SRR9167336.53642.1 53642 length=16085 
>SRR9167336.53669.1 53669 length=16236 
>SRR9167336.53676.1 53676 length=16221 
>SRR9167336.53695.1 53695 length=16205 
>SRR9167336.53701.1 53701 length=7194 
>SRR9167336.53747.1 53747 length=9763 
>SRR9167336.53761.1 53761 length=16223 
>SRR9167336.53817.1 53817 length=15975 
>SRR9167336.53915.1 53915 length=16202 
>SRR9167336.53953.1 53953 length=16243 
>SRR9167336.53988.1 53988 length=16295 
>SRR9167336.54038.1 54038 length=14252 
>SRR9167336.54062.1 54062 length=7303 
>SRR9167336.54073.1 54073 length=16244 
>SRR9167336.54104.1 54104 length=15215 
>SRR9167336.54110.1 54110 length=16175 
>SRR9167336.54122.1 54122 length=16324 
>SRR9167336.54172.1 54172 length=7461 
>SRR9167336.54205.1 54205 length=16160 
>SRR9167336.54214.1 54214 length=16379 
>SRR9167336.54254.1 54254 length=15533 
>SRR9167336.54257.1 54257 length=15980 
>SRR9167336.54262.1 54262 length=5599 
>SRR9167336.54263.1 54263 length=16156 
>SRR9167336.54271.1 54271 length=2436 
>SRR9167336.54276.1 54276 length=5205 
>SRR9167336.54286.1 54286 length=10651 
>SRR9167336.54316.1 54316 length=4191 
>SRR9167336.54362.1 54362 length=16132 
>SRR9167336.54370.1 54370 length=16217 
>SRR9167336.54387.1 54387 length=16060 
>SRR9167336.54430.1 54430 length=15878 
>SRR9167336.54431.1 54431 length=16002 
>SRR9167336.54440.1 54440 length=7861 
>SRR9167336.54448.1 54448 length=2254 
>SRR9167336.54460.1 54460 length=2291 
>SRR9167336.54467.1 54467 length=16108 
>SRR9167336.54468.1 54468 length=6026 
>SRR9167336.54472.1 54472 length=13153 
>SRR9167336.54477.1 54477 length=9542 
>SRR9167336.54478.1 54478 length=16284 
>SRR9167336.54487.1 54487 length=15959 
>SRR9167336.54500.1 54500 length=16072 
>SRR9167336.54509.1 54509 length=1503 
>SRR9167336.54512.1 54512 length=7252 
>SRR9167336.54524.1 54524 length=3980 
>SRR9167336.54527.1 54527 length=16215 
>SRR9167336.54531.1 54531 length=16122 
>SRR9167336.54541.1 54541 length=10484 
>SRR9167336.54545.1 54545 length=15730 
>SRR9167336.54546.1 54546 length=15170 
>SRR9167336.54549.1 54549 length=16161 
>SRR9167336.54561.1 54561 length=16151 
>SRR9167336.54571.1 54571 length=9372 
>SRR9167336.54578.1 54578 length=16062 
>SRR9167336.54583.1 54583 length=15975 
>SRR9167336.54597.1 54597 length=16208 
>SRR9167336.54609.1 54609 length=15490 
>SRR9167336.54631.1 54631 length=15732 
>SRR9167336.54632.1 54632 length=4850 
>SRR9167336.54656.1 54656 length=16155 
>SRR9167336.54667.1 54667 length=16203 
>SRR9167336.54675.1 54675 length=13785 
>SRR9167336.54720.1 54720 length=15515 
>SRR9167336.54721.1 54721 length=16154 
>SRR9167336.54750.1 54750 length=16142 
>SRR9167336.54768.1 54768 length=15991 
>SRR9167336.54778.1 54778 length=15939 
>SRR9167336.54797.1 54797 length=15016 
>SRR9167336.54811.1 54811 length=16177 
>SRR9167336.54845.1 54845 length=16104 
>SRR9167336.54849.1 54849 length=16156 
>SRR9167336.54852.1 54852 length=16261 
>SRR9167336.54877.1 54877 length=1013 
>SRR9167336.54881.1 54881 length=6459 
>SRR9167336.54898.1 54898 length=15956 
>SRR9167336.54900.1 54900 length=16190 
>SRR9167336.54948.1 54948 length=15912 
>SRR9167336.54961.1 54961 length=16320 
>SRR9167336.54968.1 54968 length=16122 
>SRR9167336.54979.1 54979 length=16111 
>SRR9167336.54994.1 54994 length=15781 
>SRR9167336.55002.1 55002 length=15773 
>SRR9167336.55012.1 55012 length=16207 
>SRR9167336.55065.1 55065 length=1925 
>SRR9167336.55081.1 55081 length=16146 
>SRR9167336.55109.1 55109 length=16048 
>SRR9167336.55129.1 55129 length=16104 
>SRR9167336.55135.1 55135 length=16257 
>SRR9167336.55142.1 55142 length=16134 
>SRR9167336.55143.1 55143 length=16172 
>SRR9167336.55148.1 55148 length=15398 
>SRR9167336.55156.1 55156 length=16010 
>SRR9167336.55183.1 55183 length=16175 
>SRR9167336.55197.1 55197 length=16141 
>SRR9167336.55212.1 55212 length=15254 
>SRR9167336.55233.1 55233 length=16208 
>SRR9167336.55234.1 55234 length=14088 
>SRR9167336.55252.1 55252 length=16065 
>SRR9167336.55262.1 55262 length=16125 
>SRR9167336.55270.1 55270 length=15500 
>SRR9167336.55275.1 55275 length=853 
>SRR9167336.55285.1 55285 length=8563 
>SRR9167336.55305.1 55305 length=16016 
>SRR9167336.55333.1 55333 length=15977 
>SRR9167336.55337.1 55337 length=16188 
>SRR9167336.55361.1 55361 length=16188 
>SRR9167336.55384.1 55384 length=16085 
>SRR9167336.55408.1 55408 length=16074 
>SRR9167336.55409.1 55409 length=16135 
>SRR9167336.55426.1 55426 length=16183 
>SRR9167336.55436.1 55436 length=2568 
>SRR9167336.55453.1 55453 length=16238 
>SRR9167336.55464.1 55464 length=15740 
>SRR9167336.55505.1 55505 length=10713 
>SRR9167336.55551.1 55551 length=4744 
>SRR9167336.55568.1 55568 length=16114 
>SRR9167336.55583.1 55583 length=16134 
>SRR9167336.55613.1 55613 length=16103 
>SRR9167336.55631.1 55631 length=16190 
>SRR9167336.55633.1 55633 length=16143 
>SRR9167336.55638.1 55638 length=14910 
>SRR9167336.55661.1 55661 length=16221 
>SRR9167336.55669.1 55669 length=16059 
>SRR9167336.55671.1 55671 length=16185 
>SRR9167336.55698.1 55698 length=5441 
>SRR9167336.55706.1 55706 length=16317 
>SRR9167336.55711.1 55711 length=16090 
>SRR9167336.55729.1 55729 length=9944 
>SRR9167336.55732.1 55732 length=15993 
>SRR9167336.55741.1 55741 length=16116 
>SRR9167336.55742.1 55742 length=8459 
>SRR9167336.55747.1 55747 length=16225 
>SRR9167336.55750.1 55750 length=15978 
>SRR9167336.55775.1 55775 length=12980 
>SRR9167336.55789.1 55789 length=16188 
>SRR9167336.55800.1 55800 length=15985 
>SRR9167336.55805.1 55805 length=16059 
>SRR9167336.55829.1 55829 length=16149 
>SRR9167336.55838.1 55838 length=12991 
>SRR9167336.55841.1 55841 length=16200 
>SRR9167336.55851.1 55851 length=16078 
>SRR9167336.55863.1 55863 length=15882 
>SRR9167336.55888.1 55888 length=13880 
>SRR9167336.55902.1 55902 length=16319 
>SRR9167336.55922.1 55922 length=16124 
>SRR9167336.55927.1 55927 length=16191 
>SRR9167336.55929.1 55929 length=16234 
>SRR9167336.55931.1 55931 length=11656 
>SRR9167336.55996.1 55996 length=16033 
>SRR9167336.56001.1 56001 length=13962 
>SRR9167336.56008.1 56008 length=16167 
>SRR9167336.56011.1 56011 length=15876 
>SRR9167336.56025.1 56025 length=16201 
>SRR9167336.56032.1 56032 length=16224 
>SRR9167336.56046.1 56046 length=16202 
>SRR9167336.56059.1 56059 length=16086 
>SRR9167336.56075.1 56075 length=16248 
>SRR9167336.56095.1 56095 length=16053 
>SRR9167336.56104.1 56104 length=16165 
>SRR9167336.56108.1 56108 length=16255 
>SRR9167336.56125.1 56125 length=15463 
>SRR9167336.56159.1 56159 length=16234 
>SRR9167336.56172.1 56172 length=16099 
>SRR9167336.56180.1 56180 length=16327 
>SRR9167336.56181.1 56181 length=12069 
>SRR9167336.56194.1 56194 length=16246 
>SRR9167336.56205.1 56205 length=16191 
>SRR9167336.56213.1 56213 length=10201 
>SRR9167336.56221.1 56221 length=16174 
>SRR9167336.56264.1 56264 length=16184 
>SRR9167336.56265.1 56265 length=9767 
>SRR9167336.56275.1 56275 length=15586 
>SRR9167336.56301.1 56301 length=16155 
>SRR9167336.56302.1 56302 length=16314 
>SRR9167336.56306.1 56306 length=15758 
>SRR9167336.56311.1 56311 length=16129 
>SRR9167336.56319.1 56319 length=16172 
>SRR9167336.56334.1 56334 length=16100 
>SRR9167336.56337.1 56337 length=16129 
>SRR9167336.56346.1 56346 length=16153 
>SRR9167336.56350.1 56350 length=16301 
>SRR9167336.56353.1 56353 length=16235 
>SRR9167336.56358.1 56358 length=16371 
>SRR9167336.56366.1 56366 length=16359 
>SRR9167336.56439.1 56439 length=16052 
>SRR9167336.56452.1 56452 length=16351 
>SRR9167336.56473.1 56473 length=15876 
>SRR9167336.56475.1 56475 length=16093 
>SRR9167336.56501.1 56501 length=16001 
>SRR9167336.56504.1 56504 length=16302 
>SRR9167336.56519.1 56519 length=5048 
>SRR9167336.56545.1 56545 length=16266 
>SRR9167336.56574.1 56574 length=8032 
>SRR9167336.56625.1 56625 length=16073 
>SRR9167336.56635.1 56635 length=16230 
>SRR9167336.56647.1 56647 length=16172 
>SRR9167336.56671.1 56671 length=16184 
>SRR9167336.56688.1 56688 length=16178 
>SRR9167336.56698.1 56698 length=8436 
>SRR9167336.56716.1 56716 length=16186 
>SRR9167336.56736.1 56736 length=4023 
>SRR9167336.56755.1 56755 length=16247 
>SRR9167336.56766.1 56766 length=16179 
>SRR9167336.56811.1 56811 length=16147 
>SRR9167336.56814.1 56814 length=16268 
>SRR9167336.56815.1 56815 length=4144 
>SRR9167336.56816.1 56816 length=16249 
>SRR9167336.56911.1 56911 length=16269 
>SRR9167336.56914.1 56914 length=9170 
>SRR9167336.56921.1 56921 length=9442 
>SRR9167336.56934.1 56934 length=16204 
>SRR9167336.56936.1 56936 length=12819 
>SRR9167336.56950.1 56950 length=16239 
>SRR9167336.56961.1 56961 length=16234 
>SRR9167336.56969.1 56969 length=16281 
>SRR9167336.56971.1 56971 length=16296 
>SRR9167336.57012.1 57012 length=16144 
>SRR9167336.57021.1 57021 length=16099 
>SRR9167336.57050.1 57050 length=16248 
>SRR9167336.57069.1 57069 length=2758 
>SRR9167336.57123.1 57123 length=16167 
>SRR9167336.57135.1 57135 length=16210 
>SRR9167336.57146.1 57146 length=15552 
>SRR9167336.57175.1 57175 length=16231 
>SRR9167336.57209.1 57209 length=4608 
>SRR9167336.57230.1 57230 length=16043 
>SRR9167336.57254.1 57254 length=16093 
>SRR9167336.57277.1 57277 length=16210 
>SRR9167336.57285.1 57285 length=16171 
>SRR9167336.57286.1 57286 length=16242 
>SRR9167336.57289.1 57289 length=16270 
>SRR9167336.57292.1 57292 length=15810 
>SRR9167336.57307.1 57307 length=16023 
>SRR9167336.57349.1 57349 length=16016 
>SRR9167336.57357.1 57357 length=2203 
>SRR9167336.57359.1 57359 length=16122 
>SRR9167336.57406.1 57406 length=13532 
>SRR9167336.57412.1 57412 length=16149 
>SRR9167336.57418.1 57418 length=15996 
>SRR9167336.57426.1 57426 length=3414 
>SRR9167336.57440.1 57440 length=16129 
>SRR9167336.57441.1 57441 length=4178 
>SRR9167336.57442.1 57442 length=16226 
>SRR9167336.57495.1 57495 length=16153 
>SRR9167336.57509.1 57509 length=16071 
>SRR9167336.57522.1 57522 length=16218 
>SRR9167336.57525.1 57525 length=2727 
>SRR9167336.57528.1 57528 length=10733 
>SRR9167336.57542.1 57542 length=16249 
>SRR9167336.57543.1 57543 length=16147 
>SRR9167336.57551.1 57551 length=16227 
>SRR9167336.57557.1 57557 length=16169 
>SRR9167336.57566.1 57566 length=16144 
>SRR9167336.57571.1 57571 length=16707 
>SRR9167336.57587.1 57587 length=15948 
>SRR9167336.57593.1 57593 length=16244 
>SRR9167336.57607.1 57607 length=16002 
>SRR9167336.57613.1 57613 length=15914 
>SRR9167336.57616.1 57616 length=16178 
>SRR9167336.57620.1 57620 length=16349 
>SRR9167336.57623.1 57623 length=16233 
>SRR9167336.57636.1 57636 length=16211 
>SRR9167336.57638.1 57638 length=15067 
>SRR9167336.57669.1 57669 length=16283 
>SRR9167336.57700.1 57700 length=15806 
>SRR9167336.57723.1 57723 length=16092 
>SRR9167336.57726.1 57726 length=16280 
>SRR9167336.57746.1 57746 length=15681 
>SRR9167336.57751.1 57751 length=16134 
>SRR9167336.57759.1 57759 length=16202 
>SRR9167336.57786.1 57786 length=16015 
>SRR9167336.57812.1 57812 length=11080 
>SRR9167336.57827.1 57827 length=5470 
>SRR9167336.57838.1 57838 length=16180 
>SRR9167336.57853.1 57853 length=15577 
>SRR9167336.57859.1 57859 length=16096 
>SRR9167336.57868.1 57868 length=16077 
>SRR9167336.57882.1 57882 length=16325 
>SRR9167336.57895.1 57895 length=5731 
>SRR9167336.57906.1 57906 length=17019 
>SRR9167336.57953.1 57953 length=16268 
>SRR9167336.57966.1 57966 length=16004 
>SRR9167336.57970.1 57970 length=16029 
>SRR9167336.57998.1 57998 length=16118 
>SRR9167336.58023.1 58023 length=16187 
>SRR9167336.58026.1 58026 length=16117 
>SRR9167336.58030.1 58030 length=16121 
>SRR9167336.58041.1 58041 length=8103 
>SRR9167336.58042.1 58042 length=16147 
>SRR9167336.58068.1 58068 length=8804 
>SRR9167336.58086.1 58086 length=16190 
>SRR9167336.58097.1 58097 length=4189 
>SRR9167336.58110.1 58110 length=15930 
>SRR9167336.58119.1 58119 length=16253 
>SRR9167336.58130.1 58130 length=15853 
>SRR9167336.58158.1 58158 length=7258 
>SRR9167336.58159.1 58159 length=14095 
>SRR9167336.58160.1 58160 length=16217 
>SRR9167336.58165.1 58165 length=16007 
>SRR9167336.58168.1 58168 length=16313 
>SRR9167336.58169.1 58169 length=5391 
>SRR9167336.58170.1 58170 length=16247 
>SRR9167336.58180.1 58180 length=16154 
>SRR9167336.58208.1 58208 length=15884 
>SRR9167336.58217.1 58217 length=15778 
>SRR9167336.58224.1 58224 length=16220 
>SRR9167336.58230.1 58230 length=5461 
>SRR9167336.58263.1 58263 length=11752 
>SRR9167336.58265.1 58265 length=16059 
>SRR9167336.58276.1 58276 length=16252 
>SRR9167336.58309.1 58309 length=1696 
>SRR9167336.58312.1 58312 length=16206 
>SRR9167336.58318.1 58318 length=16217 
>SRR9167336.58321.1 58321 length=16012 
>SRR9167336.58387.1 58387 length=15835 
>SRR9167336.58391.1 58391 length=16145 
>SRR9167336.58396.1 58396 length=16092 
>SRR9167336.58397.1 58397 length=15935 
>SRR9167336.58398.1 58398 length=16132 
>SRR9167336.58405.1 58405 length=2803 
>SRR9167336.58446.1 58446 length=15850 
>SRR9167336.58460.1 58460 length=15201 
>SRR9167336.58496.1 58496 length=16151 
>SRR9167336.58502.1 58502 length=16088 
>SRR9167336.58565.1 58565 length=5247 
>SRR9167336.58569.1 58569 length=16127 
>SRR9167336.58581.1 58581 length=16278 
>SRR9167336.58593.1 58593 length=16095 
>SRR9167336.58615.1 58615 length=15951 
>SRR9167336.58619.1 58619 length=16133 
>SRR9167336.58626.1 58626 length=16145 
>SRR9167336.58657.1 58657 length=15378 
>SRR9167336.58685.1 58685 length=15765 
>SRR9167336.58695.1 58695 length=16360 
>SRR9167336.58715.1 58715 length=16100 
>SRR9167336.58720.1 58720 length=16314 
>SRR9167336.58749.1 58749 length=16248 
>SRR9167336.58762.1 58762 length=14385 
>SRR9167336.58769.1 58769 length=15868 
>SRR9167336.58782.1 58782 length=2542 
>SRR9167336.58831.1 58831 length=15610 
>SRR9167336.58834.1 58834 length=16140 
>SRR9167336.58835.1 58835 length=16077 
>SRR9167336.58836.1 58836 length=16003 
>SRR9167336.58845.1 58845 length=15464 
>SRR9167336.58846.1 58846 length=15774 
>SRR9167336.58859.1 58859 length=15850 
>SRR9167336.58861.1 58861 length=7318 
>SRR9167336.58885.1 58885 length=16176 
>SRR9167336.58886.1 58886 length=15462 
>SRR9167336.58891.1 58891 length=16134 
>SRR9167336.58895.1 58895 length=15987 
>SRR9167336.58905.1 58905 length=2982 
>SRR9167336.58922.1 58922 length=15836 
>SRR9167336.58928.1 58928 length=16274 
>SRR9167336.58937.1 58937 length=8901 
>SRR9167336.58985.1 58985 length=16056 
>SRR9167336.58989.1 58989 length=9749 
>SRR9167336.58993.1 58993 length=16088 
>SRR9167336.58995.1 58995 length=3242 
>SRR9167336.59007.1 59007 length=16062 
>SRR9167336.59015.1 59015 length=16179 
>SRR9167336.59020.1 59020 length=15970 
>SRR9167336.59033.1 59033 length=15623 
>SRR9167336.59035.1 59035 length=16031 
>SRR9167336.59039.1 59039 length=10583 
>SRR9167336.59040.1 59040 length=2039 
>SRR9167336.59042.1 59042 length=16109 
>SRR9167336.59052.1 59052 length=15910 
>SRR9167336.59053.1 59053 length=2244 
>SRR9167336.59062.1 59062 length=16238 
>SRR9167336.59079.1 59079 length=16016 
>SRR9167336.59080.1 59080 length=16144 
>SRR9167336.59083.1 59083 length=15945 
>SRR9167336.59086.1 59086 length=16126 
>SRR9167336.59112.1 59112 length=16039 
>SRR9167336.59118.1 59118 length=16087 
>SRR9167336.59148.1 59148 length=16078 
>SRR9167336.59154.1 59154 length=16046 
>SRR9167336.59155.1 59155 length=16199 
>SRR9167336.59177.1 59177 length=16027 
>SRR9167336.59184.1 59184 length=15996 
>SRR9167336.59189.1 59189 length=16186 
>SRR9167336.59250.1 59250 length=13971 
>SRR9167336.59266.1 59266 length=16270 
>SRR9167336.59272.1 59272 length=15942 
>SRR9167336.59277.1 59277 length=16218 
>SRR9167336.59284.1 59284 length=16113 
>SRR9167336.59323.1 59323 length=1253 
>SRR9167336.59329.1 59329 length=16251 
>SRR9167336.59369.1 59369 length=16171 
>SRR9167336.59393.1 59393 length=16065 
>SRR9167336.59407.1 59407 length=16001 
>SRR9167336.59417.1 59417 length=16252 
>SRR9167336.59441.1 59441 length=15937 
>SRR9167336.59450.1 59450 length=16285 
>SRR9167336.59456.1 59456 length=11118 
>SRR9167336.59461.1 59461 length=15679 
>SRR9167336.59513.1 59513 length=16336 
>SRR9167336.59521.1 59521 length=7335 
>SRR9167336.59603.1 59603 length=16155 
>SRR9167336.59607.1 59607 length=16149 
>SRR9167336.59609.1 59609 length=16197 
>SRR9167336.59621.1 59621 length=16171 
>SRR9167336.59626.1 59626 length=15643 
>SRR9167336.59662.1 59662 length=2327 
>SRR9167336.59665.1 59665 length=16028 
>SRR9167336.59671.1 59671 length=6098 
>SRR9167336.59703.1 59703 length=16284 
>SRR9167336.59738.1 59738 length=16197 
>SRR9167336.59762.1 59762 length=7219 
>SRR9167336.59778.1 59778 length=16297 
>SRR9167336.59779.1 59779 length=16179 
>SRR9167336.59786.1 59786 length=16227 
>SRR9167336.59811.1 59811 length=16033 
>SRR9167336.59824.1 59824 length=16099 
>SRR9167336.59875.1 59875 length=16197 
>SRR9167336.59879.1 59879 length=16341 
>SRR9167336.59886.1 59886 length=14454 
>SRR9167336.59929.1 59929 length=16125 
>SRR9167336.59934.1 59934 length=16282 
>SRR9167336.59948.1 59948 length=16265 
>SRR9167336.59973.1 59973 length=16449 
>SRR9167336.59975.1 59975 length=16014 
>SRR9167336.59976.1 59976 length=16381 
>SRR9167336.60093.1 60093 length=16106 
>SRR9167336.60122.1 60122 length=16269 
>SRR9167336.60154.1 60154 length=16138 
>SRR9167336.60166.1 60166 length=15898 
>SRR9167336.60181.1 60181 length=4623 
>SRR9167336.60194.1 60194 length=16238 
>SRR9167336.60263.1 60263 length=16229 
>SRR9167336.60484.1 60484 length=16022 
>SRR9167336.60564.1 60564 length=16120 
>SRR9167336.60594.1 60594 length=16284 
>SRR9167336.60615.1 60615 length=16335 
>SRR9167336.60617.1 60617 length=16186 
>SRR9167336.60766.1 60766 length=16157 
>SRR9167336.60849.1 60849 length=16093 
>SRR9167336.60859.1 60859 length=16178 
>SRR9167336.60886.1 60886 length=16293 
>SRR9167336.60930.1 60930 length=16093 
>SRR9167336.60945.1 60945 length=4221 
>SRR9167336.61126.1 61126 length=16179 
>SRR9167336.61189.1 61189 length=16115 
>SRR9167336.61200.1 61200 length=16229 
>SRR9167336.61244.1 61244 length=16138 
>SRR9167336.61248.1 61248 length=15623 
>SRR9167336.61276.1 61276 length=15952 
>SRR9167336.61303.1 61303 length=15709 
>SRR9167336.61313.1 61313 length=16169 
>SRR9167336.61335.1 61335 length=16264 
>SRR9167336.61364.1 61364 length=5287 
>SRR9167336.61378.1 61378 length=14331 
>SRR9167336.61381.1 61381 length=16104 
>SRR9167336.61402.1 61402 length=16203 
>SRR9167336.61405.1 61405 length=14925 
>SRR9167336.61415.1 61415 length=4910 
>SRR9167336.61416.1 61416 length=15966 
>SRR9167336.61458.1 61458 length=16037 
>SRR9167336.61480.1 61480 length=16289 
>SRR9167336.61483.1 61483 length=15530 
>SRR9167336.61497.1 61497 length=6670 
>SRR9167336.61500.1 61500 length=15945 
>SRR9167336.61529.1 61529 length=10544 
>SRR9167336.61544.1 61544 length=16102 
>SRR9167336.61554.1 61554 length=9386 
>SRR9167336.61603.1 61603 length=16026 
>SRR9167336.61623.1 61623 length=10239 
>SRR9167336.61677.1 61677 length=16064 
>SRR9167336.61691.1 61691 length=11473 
>SRR9167336.61693.1 61693 length=16122 
>SRR9167336.61720.1 61720 length=16196 
>SRR9167336.61728.1 61728 length=16113 
>SRR9167336.61733.1 61733 length=15935 
>SRR9167336.61743.1 61743 length=2594 
>SRR9167336.61779.1 61779 length=16228 
>SRR9167336.61788.1 61788 length=12767 
>SRR9167336.61797.1 61797 length=16216 
>SRR9167336.61803.1 61803 length=15914 
>SRR9167336.61805.1 61805 length=15886 
>SRR9167336.61819.1 61819 length=16123 
>SRR9167336.61867.1 61867 length=15996 
>SRR9167336.61880.1 61880 length=13206 
>SRR9167336.61881.1 61881 length=16062 
>SRR9167336.61891.1 61891 length=16022 
>SRR9167336.61897.1 61897 length=16191 
>SRR9167336.61912.1 61912 length=16177 
>SRR9167336.61926.1 61926 length=13149 
>SRR9167336.61956.1 61956 length=16251 
>SRR9167336.61958.1 61958 length=13031 
>SRR9167336.61964.1 61964 length=16009 
>SRR9167336.61976.1 61976 length=16230 
>SRR9167336.61996.1 61996 length=16185 
>SRR9167336.61997.1 61997 length=4946 
>SRR9167336.62041.1 62041 length=16062 
>SRR9167336.62052.1 62052 length=16062 
>SRR9167336.62072.1 62072 length=16257 
>SRR9167336.62083.1 62083 length=16208 
>SRR9167336.62084.1 62084 length=16144 
>SRR9167336.62093.1 62093 length=15071 
>SRR9167336.62147.1 62147 length=16105 
>SRR9167336.62212.1 62212 length=16259 
>SRR9167336.62239.1 62239 length=2386 
>SRR9167336.62366.1 62366 length=16090 
>SRR9167336.62396.1 62396 length=15752 
>SRR9167336.62412.1 62412 length=9557 
>SRR9167336.62442.1 62442 length=16303 
>SRR9167336.62450.1 62450 length=16180 
>SRR9167336.62451.1 62451 length=16446 
>SRR9167336.62586.1 62586 length=16255 
>SRR9167336.62603.1 62603 length=9923 
>SRR9167336.62626.1 62626 length=16242 
>SRR9167336.62655.1 62655 length=16269 
>SRR9167336.62670.1 62670 length=16077 
>SRR9167336.62696.1 62696 length=15779 
>SRR9167336.62746.1 62746 length=15687 
>SRR9167336.62749.1 62749 length=16012 
>SRR9167336.62792.1 62792 length=16221 
>SRR9167336.62875.1 62875 length=16306 
>SRR9167336.62886.1 62886 length=16341 
>SRR9167336.62909.1 62909 length=16282 
>SRR9167336.62979.1 62979 length=16315 
>SRR9167336.62988.1 62988 length=16239 
>SRR9167336.63048.1 63048 length=16336 
>SRR9167336.63107.1 63107 length=4729 
>SRR9167336.63129.1 63129 length=4102 
>SRR9167336.63157.1 63157 length=16157 
>SRR9167336.63165.1 63165 length=15916 
>SRR9167336.63179.1 63179 length=14059 
>SRR9167336.63201.1 63201 length=15793 
>SRR9167336.63221.1 63221 length=16207 
>SRR9167336.63228.1 63228 length=13867 
>SRR9167336.63236.1 63236 length=15258 
>SRR9167336.63250.1 63250 length=15417 
>SRR9167336.63256.1 63256 length=16172 
>SRR9167336.63263.1 63263 length=88973 
>SRR9167336.63264.1 63264 length=1993 
>SRR9167336.63282.1 63282 length=16335 
>SRR9167336.63285.1 63285 length=15653 
>SRR9167336.63295.1 63295 length=9800 
>SRR9167336.63298.1 63298 length=12208 
>SRR9167336.63322.1 63322 length=15938 
>SRR9167336.63330.1 63330 length=6614 
>SRR9167336.63359.1 63359 length=15273 
>SRR9167336.63377.1 63377 length=15439 
>SRR9167336.63380.1 63380 length=15961 
>SRR9167336.63393.1 63393 length=4387 
>SRR9167336.63420.1 63420 length=15880 
>SRR9167336.63427.1 63427 length=15922 
>SRR9167336.63453.1 63453 length=15899 
>SRR9167336.63465.1 63465 length=6517 
>SRR9167336.63473.1 63473 length=16338 
>SRR9167336.63478.1 63478 length=16218 
>SRR9167336.63485.1 63485 length=16131 
>SRR9167336.63495.1 63495 length=1603 
>SRR9167336.63515.1 63515 length=7682 
>SRR9167336.63519.1 63519 length=16304 
>SRR9167336.63521.1 63521 length=15849 
>SRR9167336.63523.1 63523 length=5708 
>SRR9167336.63525.1 63525 length=16178 
>SRR9167336.63536.1 63536 length=15880 
>SRR9167336.63539.1 63539 length=14685 
>SRR9167336.63548.1 63548 length=16192 
>SRR9167336.63597.1 63597 length=16042 
>SRR9167336.63605.1 63605 length=15821 
>SRR9167336.63617.1 63617 length=15955 
>SRR9167336.63620.1 63620 length=16109 
>SRR9167336.63645.1 63645 length=16051 
>SRR9167336.63660.1 63660 length=16242 
>SRR9167336.63672.1 63672 length=4794 
>SRR9167336.63717.1 63717 length=16072 
>SRR9167336.63726.1 63726 length=16087 
>SRR9167336.63748.1 63748 length=16279 
>SRR9167336.63756.1 63756 length=16390 
>SRR9167336.63778.1 63778 length=15366 
>SRR9167336.63798.1 63798 length=11731 
>SRR9167336.63809.1 63809 length=16347 
>SRR9167336.63817.1 63817 length=16196 
>SRR9167336.63827.1 63827 length=16322 
>SRR9167336.63863.1 63863 length=16221 
>SRR9167336.63894.1 63894 length=16141 
>SRR9167336.63915.1 63915 length=16178 
>SRR9167336.63916.1 63916 length=16122 
>SRR9167336.63953.1 63953 length=16300 
>SRR9167336.63997.1 63997 length=16352 
>SRR9167336.64012.1 64012 length=16300 
>SRR9167336.64016.1 64016 length=16259 
>SRR9167336.64039.1 64039 length=16267 
>SRR9167336.64079.1 64079 length=16007 
>SRR9167336.64083.1 64083 length=16261 
>SRR9167336.64177.1 64177 length=15869 
>SRR9167336.64238.1 64238 length=16285 
>SRR9167336.64244.1 64244 length=16146 
>SRR9167336.64311.1 64311 length=15912 
>SRR9167336.64384.1 64384 length=16230 
>SRR9167336.64385.1 64385 length=16136 
>SRR9167336.64409.1 64409 length=15636 
>SRR9167336.64422.1 64422 length=16135 
>SRR9167336.64424.1 64424 length=2250 
>SRR9167336.64427.1 64427 length=16182 
>SRR9167336.64436.1 64436 length=16164 
>SRR9167336.64454.1 64454 length=15966 
>SRR9167336.64479.1 64479 length=16194 
>SRR9167336.64524.1 64524 length=16242 
>SRR9167336.64529.1 64529 length=13788 
>SRR9167336.64542.1 64542 length=15712 
>SRR9167336.64580.1 64580 length=15942 
>SRR9167336.64662.1 64662 length=16355 
>SRR9167336.64667.1 64667 length=16191 
>SRR9167336.64689.1 64689 length=16259 
>SRR9167336.64699.1 64699 length=15434 
>SRR9167336.64720.1 64720 length=16293 
>SRR9167336.64738.1 64738 length=9595 
>SRR9167336.64754.1 64754 length=16250 
>SRR9167336.64764.1 64764 length=13107 
>SRR9167336.64785.1 64785 length=16231 
>SRR9167336.64787.1 64787 length=16240 
>SRR9167336.64830.1 64830 length=16098 
>SRR9167336.64858.1 64858 length=16252 
>SRR9167336.64933.1 64933 length=16418 
>SRR9167336.64985.1 64985 length=16264 
>SRR9167336.65013.1 65013 length=11905 
>SRR9167336.65172.1 65172 length=9271 
>SRR9167336.65181.1 65181 length=16224 
>SRR9167336.65222.1 65222 length=16053 
>SRR9167336.65333.1 65333 length=16263 
>SRR9167336.65341.1 65341 length=16504 
>SRR9167336.65449.1 65449 length=5068 
>SRR9167336.65451.1 65451 length=9680 
>SRR9167336.65502.1 65502 length=16297 
>SRR9167336.65516.1 65516 length=16101 
>SRR9167336.65532.1 65532 length=16256 
>SRR9167336.65551.1 65551 length=16246 
>SRR9167336.65572.1 65572 length=16408 
>SRR9167336.65583.1 65583 length=3806 
>SRR9167336.65672.1 65672 length=16221 
>SRR9167336.65797.1 65797 length=2863 
>SRR9167336.65848.1 65848 length=16355 
>SRR9167336.65873.1 65873 length=3945 
>SRR9167336.65885.1 65885 length=16303 
>SRR9167336.65892.1 65892 length=16249 
>SRR9167336.65893.1 65893 length=4918 
>SRR9167336.65915.1 65915 length=16303 
>SRR9167336.65922.1 65922 length=16271 
>SRR9167336.65944.1 65944 length=16195 
>SRR9167336.65956.1 65956 length=16163 
>SRR9167336.65967.1 65967 length=16262 
>SRR9167336.66025.1 66025 length=8149 
>SRR9167336.66034.1 66034 length=16265 
>SRR9167336.66038.1 66038 length=11677 
>SRR9167336.66053.1 66053 length=15913 
>SRR9167336.66113.1 66113 length=16241 
>SRR9167336.66132.1 66132 length=14936 
>SRR9167336.66138.1 66138 length=16275 
>SRR9167336.66158.1 66158 length=16108 
>SRR9167336.66165.1 66165 length=14537 
>SRR9167336.66169.1 66169 length=16176 
>SRR9167336.66274.1 66274 length=15925 
>SRR9167336.66288.1 66288 length=16325 
>SRR9167336.66365.1 66365 length=16289 
>SRR9167336.66404.1 66404 length=16072 
>SRR9167336.66414.1 66414 length=16283 
>SRR9167336.66432.1 66432 length=16249 
>SRR9167336.66445.1 66445 length=16231 
>SRR9167336.66460.1 66460 length=16251 
>SRR9167336.66492.1 66492 length=15447 
>SRR9167336.66503.1 66503 length=16230 
>SRR9167336.66512.1 66512 length=15817 
>SRR9167336.66533.1 66533 length=16227 
>SRR9167336.66549.1 66549 length=16246 
>SRR9167336.66589.1 66589 length=16103 
>SRR9167336.66594.1 66594 length=16284 
>SRR9167336.66601.1 66601 length=16145 
>SRR9167336.66612.1 66612 length=15633 
>SRR9167336.66644.1 66644 length=16315 
>SRR9167336.66647.1 66647 length=16167 
>SRR9167336.66656.1 66656 length=9857 
>SRR9167336.66662.1 66662 length=15816 
>SRR9167336.66670.1 66670 length=15785 
>SRR9167336.66699.1 66699 length=15989 
>SRR9167336.66721.1 66721 length=16069 
>SRR9167336.66724.1 66724 length=16149 
>SRR9167336.66725.1 66725 length=9478 
>SRR9167336.66730.1 66730 length=9623 
>SRR9167336.66775.1 66775 length=16236 
>SRR9167336.66822.1 66822 length=16200 
>SRR9167336.66827.1 66827 length=9680 
>SRR9167336.66837.1 66837 length=16115 
>SRR9167336.66848.1 66848 length=5863 
>SRR9167336.66867.1 66867 length=16106 
>SRR9167336.66882.1 66882 length=16244 
>SRR9167336.66895.1 66895 length=16331 
>SRR9167336.66901.1 66901 length=16248 
>SRR9167336.66925.1 66925 length=16321 
>SRR9167336.66935.1 66935 length=16219 
>SRR9167336.66937.1 66937 length=16139 
>SRR9167336.66942.1 66942 length=2583 
>SRR9167336.66964.1 66964 length=13266 
>SRR9167336.66968.1 66968 length=15790 
>SRR9167336.66971.1 66971 length=16186 
>SRR9167336.66982.1 66982 length=6393 
>SRR9167336.66988.1 66988 length=16227 
>SRR9167336.66996.1 66996 length=16217 
>SRR9167336.67031.1 67031 length=16174 
>SRR9167336.67044.1 67044 length=14365 
>SRR9167336.67058.1 67058 length=13127 
>SRR9167336.67070.1 67070 length=7036 
>SRR9167336.67088.1 67088 length=16292 
>SRR9167336.67103.1 67103 length=16186 
>SRR9167336.67123.1 67123 length=15827 
>SRR9167336.67173.1 67173 length=12988 
>SRR9167336.67176.1 67176 length=16081 
>SRR9167336.67180.1 67180 length=16206 
>SRR9167336.67181.1 67181 length=15933 
>SRR9167336.67187.1 67187 length=16180 
>SRR9167336.67195.1 67195 length=15969 
>SRR9167336.67200.1 67200 length=16194 
>SRR9167336.67211.1 67211 length=16228 
>SRR9167336.67213.1 67213 length=16348 
>SRR9167336.67222.1 67222 length=9011 
>SRR9167336.67261.1 67261 length=16284 
>SRR9167336.67266.1 67266 length=16378 
>SRR9167336.67274.1 67274 length=16290 
>SRR9167336.67286.1 67286 length=16139 
>SRR9167336.67325.1 67325 length=16293 
>SRR9167336.67358.1 67358 length=15881 
>SRR9167336.67403.1 67403 length=3103 
>SRR9167336.67421.1 67421 length=16139 
>SRR9167336.67458.1 67458 length=16166 
>SRR9167336.67472.1 67472 length=1160 
>SRR9167336.67475.1 67475 length=15763 
>SRR9167336.67496.1 67496 length=16249 
>SRR9167336.67519.1 67519 length=16401 
>SRR9167336.67571.1 67571 length=12621 
>SRR9167336.67640.1 67640 length=16340 
>SRR9167336.67678.1 67678 length=5798 
>SRR9167336.67682.1 67682 length=16135 
>SRR9167336.67685.1 67685 length=16277 
>SRR9167336.67706.1 67706 length=15219 
>SRR9167336.67763.1 67763 length=16230 
>SRR9167336.67771.1 67771 length=16249 
>SRR9167336.67777.1 67777 length=16269 
>SRR9167336.67794.1 67794 length=16273 
>SRR9167336.67797.1 67797 length=16268 
>SRR9167336.67811.1 67811 length=16133 
>SRR9167336.67826.1 67826 length=16313 
>SRR9167336.67851.1 67851 length=4056 
>SRR9167336.67855.1 67855 length=13289 
>SRR9167336.67866.1 67866 length=16381 
>SRR9167336.67872.1 67872 length=16321 
>SRR9167336.67896.1 67896 length=16328 
>SRR9167336.67916.1 67916 length=15063 
>SRR9167336.67922.1 67922 length=16256 
>SRR9167336.67926.1 67926 length=16264 
>SRR9167336.67953.1 67953 length=16424 
>SRR9167336.67969.1 67969 length=15780 
>SRR9167336.67999.1 67999 length=16318 
>SRR9167336.68001.1 68001 length=16167 
>SRR9167336.68036.1 68036 length=16282 
>SRR9167336.68082.1 68082 length=6411 
>SRR9167336.68195.1 68195 length=16360 
>SRR9167336.68216.1 68216 length=16211 
>SRR9167336.68251.1 68251 length=15973 
>SRR9167336.68266.1 68266 length=16307 
>SRR9167336.68279.1 68279 length=16389 
>SRR9167336.68294.1 68294 length=16314 
>SRR9167336.68304.1 68304 length=9455 
>SRR9167336.68315.1 68315 length=16204 
>SRR9167336.68327.1 68327 length=16300 
>SRR9167336.68334.1 68334 length=8267 
>SRR9167336.68340.1 68340 length=16213 
>SRR9167336.68353.1 68353 length=16269 
>SRR9167336.68385.1 68385 length=2821 
>SRR9167336.68394.1 68394 length=16109 
>SRR9167336.68419.1 68419 length=16232 
>SRR9167336.68463.1 68463 length=3862 
>SRR9167336.68464.1 68464 length=16063 
>SRR9167336.68476.1 68476 length=16028 
>SRR9167336.68513.1 68513 length=15730 
>SRR9167336.68608.1 68608 length=9655 
>SRR9167336.68619.1 68619 length=8876 
>SRR9167336.68626.1 68626 length=9594 
>SRR9167336.68677.1 68677 length=16323 
>SRR9167336.68698.1 68698 length=16140 
>SRR9167336.68748.1 68748 length=15892 
>SRR9167336.68768.1 68768 length=16162 
>SRR9167336.68782.1 68782 length=16217 
>SRR9167336.68785.1 68785 length=16257 
>SRR9167336.68793.1 68793 length=16329 
>SRR9167336.68794.1 68794 length=16234 
>SRR9167336.68801.1 68801 length=16136 
>SRR9167336.68813.1 68813 length=16233 
>SRR9167336.68846.1 68846 length=5820 
>SRR9167336.68868.1 68868 length=2804 
>SRR9167336.68910.1 68910 length=5318 
>SRR9167336.68911.1 68911 length=16238 
>SRR9167336.68915.1 68915 length=7324 
>SRR9167336.68920.1 68920 length=15423 
>SRR9167336.68922.1 68922 length=16159 
>SRR9167336.68932.1 68932 length=4771 
>SRR9167336.68937.1 68937 length=16103 
>SRR9167336.68938.1 68938 length=16114 
>SRR9167336.68939.1 68939 length=16279 
>SRR9167336.68948.1 68948 length=16114 
>SRR9167336.68950.1 68950 length=16140 
>SRR9167336.68961.1 68961 length=16345 
>SRR9167336.68994.1 68994 length=15910 
>SRR9167336.68996.1 68996 length=10212 
>SRR9167336.69044.1 69044 length=16186 
>SRR9167336.69060.1 69060 length=15716 
>SRR9167336.69064.1 69064 length=10265 
>SRR9167336.69066.1 69066 length=16203 
>SRR9167336.69086.1 69086 length=16165 
>SRR9167336.69088.1 69088 length=16257 
>SRR9167336.69097.1 69097 length=1525 
>SRR9167336.69139.1 69139 length=16197 
>SRR9167336.69142.1 69142 length=16085 
>SRR9167336.69197.1 69197 length=16300 
>SRR9167336.69208.1 69208 length=15316 
>SRR9167336.69232.1 69232 length=16004 
>SRR9167336.69241.1 69241 length=16236 
>SRR9167336.69268.1 69268 length=16213 
>SRR9167336.69278.1 69278 length=3439 
>SRR9167336.69296.1 69296 length=12650 
>SRR9167336.69310.1 69310 length=16150 
>SRR9167336.69351.1 69351 length=16290 
>SRR9167336.69353.1 69353 length=15994 
>SRR9167336.69356.1 69356 length=16236 
>SRR9167336.69358.1 69358 length=15709 
>SRR9167336.69364.1 69364 length=16212 
>SRR9167336.69366.1 69366 length=16104 
>SRR9167336.69368.1 69368 length=16043 
>SRR9167336.69392.1 69392 length=16276 
>SRR9167336.69401.1 69401 length=16205 
>SRR9167336.69406.1 69406 length=16246 
>SRR9167336.69418.1 69418 length=2654 
>SRR9167336.69422.1 69422 length=16208 
>SRR9167336.69424.1 69424 length=16102 
>SRR9167336.69461.1 69461 length=796 
>SRR9167336.69465.1 69465 length=16263 
>SRR9167336.69490.1 69490 length=16198 
>SRR9167336.69515.1 69515 length=8354 
>SRR9167336.69539.1 69539 length=16182 
>SRR9167336.69548.1 69548 length=16276 
>SRR9167336.69555.1 69555 length=16238 
>SRR9167336.69564.1 69564 length=15893 
>SRR9167336.69575.1 69575 length=16001 
>SRR9167336.69596.1 69596 length=15195 
>SRR9167336.69624.1 69624 length=16001 
>SRR9167336.69645.1 69645 length=16048 
>SRR9167336.69650.1 69650 length=16179 
>SRR9167336.69651.1 69651 length=15715 
>SRR9167336.69657.1 69657 length=8486 
>SRR9167336.69660.1 69660 length=15618 
>SRR9167336.69668.1 69668 length=15793 
>SRR9167336.69675.1 69675 length=15796 
>SRR9167336.69688.1 69688 length=16262 
>SRR9167336.69690.1 69690 length=15888 
>SRR9167336.69702.1 69702 length=16149 
>SRR9167336.69703.1 69703 length=15714 
>SRR9167336.69710.1 69710 length=15377 
>SRR9167336.69711.1 69711 length=15861 
>SRR9167336.69727.1 69727 length=16018 
>SRR9167336.69758.1 69758 length=15744 
>SRR9167336.69786.1 69786 length=16030 
>SRR9167336.69792.1 69792 length=15800 
>SRR9167336.69807.1 69807 length=16129 
>SRR9167336.69809.1 69809 length=15899 
>SRR9167336.69830.1 69830 length=13015 
>SRR9167336.69852.1 69852 length=11122 
>SRR9167336.69905.1 69905 length=16048 
>SRR9167336.69909.1 69909 length=16192 
>SRR9167336.69921.1 69921 length=16120 
>SRR9167336.69925.1 69925 length=4298 
>SRR9167336.69938.1 69938 length=16145 
>SRR9167336.69980.1 69980 length=14607 
>SRR9167336.69998.1 69998 length=16073 
>SRR9167336.70012.1 70012 length=15767 
>SRR9167336.70058.1 70058 length=16436 
>SRR9167336.70066.1 70066 length=16191 
>SRR9167336.70085.1 70085 length=13648 
>SRR9167336.70086.1 70086 length=8821 
>SRR9167336.70093.1 70093 length=11862 
>SRR9167336.70101.1 70101 length=5659 
>SRR9167336.70132.1 70132 length=15897 
>SRR9167336.70150.1 70150 length=16022 
>SRR9167336.70158.1 70158 length=15277 
>SRR9167336.70162.1 70162 length=15814 
>SRR9167336.70180.1 70180 length=16084 
>SRR9167336.70183.1 70183 length=4131 
>SRR9167336.70193.1 70193 length=16120 
>SRR9167336.70206.1 70206 length=15296 
>SRR9167336.70212.1 70212 length=16282 
>SRR9167336.70274.1 70274 length=10718 
>SRR9167336.70307.1 70307 length=2135 
>SRR9167336.70338.1 70338 length=4295 
>SRR9167336.70339.1 70339 length=15998 
>SRR9167336.70340.1 70340 length=16066 
>SRR9167336.70345.1 70345 length=15955 
>SRR9167336.70353.1 70353 length=16152 
>SRR9167336.70358.1 70358 length=16111 
>SRR9167336.70373.1 70373 length=16102 
>SRR9167336.70382.1 70382 length=4944 
>SRR9167336.70387.1 70387 length=15802 
>SRR9167336.70404.1 70404 length=16004 
>SRR9167336.70410.1 70410 length=15540 
>SRR9167336.70440.1 70440 length=16491 
>SRR9167336.70452.1 70452 length=16169 
>SRR9167336.70456.1 70456 length=16106 
>SRR9167336.70473.1 70473 length=15973 
>SRR9167336.70490.1 70490 length=16284 
>SRR9167336.70492.1 70492 length=16203 
>SRR9167336.70500.1 70500 length=15018 
>SRR9167336.70512.1 70512 length=16292 
>SRR9167337.547.1 547 length=16033 
>SRR9167337.826.1 826 length=9300 
>SRR9167337.1572.1 1572 length=16178 
>SRR9167337.1628.1 1628 length=16078 
>SRR9167337.2063.1 2063 length=16341 
>SRR9167337.2126.1 2126 length=1219 
>SRR9167337.3001.1 3001 length=16162 
>SRR9167337.3061.1 3061 length=16261 
>SRR9167337.3441.1 3441 length=16062 
>SRR9167337.4223.1 4223 length=2225 
>SRR9167337.4249.1 4249 length=3243 
>SRR9167337.4657.1 4657 length=16154 
>SRR9167337.4660.1 4660 length=16292 
>SRR9167337.5796.1 5796 length=15895 
>SRR9167337.5854.1 5854 length=16280 
>SRR9167337.8161.1 8161 length=7771 
>SRR9167337.8736.1 8736 length=15888 
>SRR9167337.8963.1 8963 length=15983 
>SRR9167337.9032.1 9032 length=16141 
>SRR9167337.9093.1 9093 length=5686 
>SRR9167337.9817.1 9817 length=16177 
>SRR9167337.9860.1 9860 length=16145 
>SRR9167337.11668.1 11668 length=1315 
>SRR9167337.12154.1 12154 length=16239 
>SRR9167337.12180.1 12180 length=6531 
>SRR9167337.12514.1 12514 length=16359 
>SRR9167337.12523.1 12523 length=16239 
>SRR9167337.12952.1 12952 length=7297 
>SRR9167337.13485.1 13485 length=16249 
>SRR9167337.15146.1 15146 length=822 
>SRR9167337.15731.1 15731 length=16276 
>SRR9167337.16003.1 16003 length=16295 
>SRR9167337.16377.1 16377 length=16311 
>SRR9167337.16795.1 16795 length=16437 
>SRR9167337.17291.1 17291 length=1183 
>SRR9167337.17429.1 17429 length=11809 
>SRR9167337.17835.1 17835 length=1185 
>SRR9167337.18137.1 18137 length=16168 
>SRR9167337.18493.1 18493 length=16232 
>SRR9167337.19043.1 19043 length=872 
>SRR9167337.19177.1 19177 length=16115 
>SRR9167337.19220.1 19220 length=16320 
>SRR9167337.19779.1 19779 length=5749 
>SRR9167337.19855.1 19855 length=16201 
>SRR9167337.20095.1 20095 length=16110 
>SRR9167337.21898.1 21898 length=16020 
>SRR9167337.21942.1 21942 length=15944 
>SRR9167337.22047.1 22047 length=16250 
>SRR9167337.22068.1 22068 length=819 
>SRR9167337.22974.1 22974 length=16116 
>SRR9167337.23606.1 23606 length=16077 
>SRR9167337.23668.1 23668 length=14046 
>SRR9167337.23850.1 23850 length=16267 
>SRR9167337.24568.1 24568 length=2178 
>SRR9167337.25061.1 25061 length=16247 
>SRR9167337.25068.1 25068 length=15619 
>SRR9167337.25194.1 25194 length=8210 
>SRR9167337.25379.1 25379 length=16054 
>SRR9167337.26839.1 26839 length=16284 
>SRR9167337.26901.1 26901 length=15993 
>SRR9167337.26914.1 26914 length=16249 
>SRR9167337.26998.1 26998 length=887 
>SRR9167337.27183.1 27183 length=8659 
>SRR9167337.28554.1 28554 length=16205 
>SRR9167337.29545.1 29545 length=16311 
>SRR9167337.29578.1 29578 length=16166 
>SRR9167337.29934.1 29934 length=16283 
>SRR9167337.30163.1 30163 length=16038 
>SRR9167337.30754.1 30754 length=16042 
>SRR9167337.30825.1 30825 length=989 
>SRR9167337.31465.1 31465 length=11858 
>SRR9167337.31775.1 31775 length=8726 
>SRR9167337.32129.1 32129 length=16289 
>SRR9167337.32452.1 32452 length=16234 
>SRR9167337.32857.1 32857 length=1812 
>SRR9167337.32889.1 32889 length=16228 
>SRR9167337.33809.1 33809 length=4779 
>SRR9167337.34813.1 34813 length=16306 
>SRR9167337.34832.1 34832 length=16125 
>SRR9167337.34858.1 34858 length=2776 
>SRR9167337.34884.1 34884 length=15885 
>SRR9167337.34923.1 34923 length=16132 
>SRR9167337.34961.1 34961 length=16261 
>SRR9167337.36091.1 36091 length=16360 
>SRR9167337.37195.1 37195 length=15960 
>SRR9167337.38200.1 38200 length=16134 
>SRR9167337.38761.1 38761 length=16339 
>SRR9167337.39000.1 39000 length=16368 
>SRR9167337.39399.1 39399 length=16348 
>SRR9167337.40286.1 40286 length=7634 
>SRR9167337.40733.1 40733 length=15981 
>SRR9167337.41571.1 41571 length=2592 
>SRR9167337.42243.1 42243 length=16304 
>SRR9167337.42441.1 42441 length=16391 
>SRR9167337.44586.1 44586 length=16375 
>SRR9167337.44928.1 44928 length=3187 
>SRR9167337.45764.1 45764 length=1481 
>SRR9167337.46136.1 46136 length=16310 
>SRR9167337.46143.1 46143 length=3783 
>SRR9167337.46165.1 46165 length=1941 
>SRR9167337.46308.1 46308 length=15266 
>SRR9167337.46509.1 46509 length=1695 
>SRR9167337.46860.1 46860 length=16318 
>SRR9167337.47428.1 47428 length=1078 
>SRR9167337.47434.1 47434 length=5773 
>SRR9167337.47721.1 47721 length=4026 
>SRR9167337.48170.1 48170 length=1672 
>SRR9167337.49054.1 49054 length=7679 
>SRR9167337.49829.1 49829 length=16277 
>SRR9167337.50359.1 50359 length=16266 
>SRR9167337.50459.1 50459 length=16057 
>SRR9167337.50698.1 50698 length=16293 
>SRR9167337.50702.1 50702 length=16272 
>SRR9167337.50836.1 50836 length=16293 
>SRR9167337.51557.1 51557 length=2267 
>SRR9167337.51777.1 51777 length=16286 
>SRR9167337.52570.1 52570 length=884 
>SRR9167337.52819.1 52819 length=884 
>SRR9167337.54376.1 54376 length=16338 
>SRR9167337.54421.1 54421 length=2540 
>SRR9167337.54528.1 54528 length=16271 
>SRR9167337.54971.1 54971 length=16173 
>SRR9167337.55035.1 55035 length=16342 
>SRR9167337.55466.1 55466 length=4994 
>SRR9167337.55820.1 55820 length=5107 
>SRR9167337.56153.1 56153 length=16313 
>SRR9167337.56539.1 56539 length=950 
>SRR9167337.57217.1 57217 length=16192 
>SRR9167337.57494.1 57494 length=16335 
>SRR9167337.57539.1 57539 length=16325 
>SRR9167337.58176.1 58176 length=16221 
>SRR9167337.59314.1 59314 length=6549 
>SRR9167337.60297.1 60297 length=7149 
>SRR9167337.60389.1 60389 length=6496 
>SRR9167337.60579.1 60579 length=16157 
>SRR9167337.60714.1 60714 length=3508 
>SRR9167337.60993.1 60993 length=16304 
>SRR9167337.61133.1 61133 length=13996 
>SRR9167337.61633.1 61633 length=7432 
>SRR9167337.62402.1 62402 length=16341 
>SRR9167337.62677.1 62677 length=16273 
>SRR9167337.63658.1 63658 length=16069 
>SRR9167337.63745.1 63745 length=4501 
>SRR9167337.64313.1 64313 length=9002 
>SRR9167337.64773.1 64773 length=16335 
>SRR9167337.65000.1 65000 length=13459 
>SRR9167337.65474.1 65474 length=3135 
>SRR9167337.66198.1 66198 length=16295 
>SRR9167337.66671.1 66671 length=16265 
>SRR9167337.67162.1 67162 length=15519 
>SRR9167337.67212.1 67212 length=1563 
>SRR9167337.67508.1 67508 length=12305 
>SRR9167337.67903.1 67903 length=16226 
>SRR9167337.68167.1 68167 length=16027 
>SRR9167337.68221.1 68221 length=14419 
>SRR9167337.68568.1 68568 length=16059 
>SRR9167337.69847.1 69847 length=16311 
>SRR9167337.70086.1 70086 length=31631 
>SRR9167337.70261.1 70261 length=16316 
>SRR9167337.70769.1 70769 length=16382 
>SRR9167337.70808.1 70808 length=2817 
>SRR9167337.71131.1 71131 length=15830 
>SRR9167337.71880.1 71880 length=15568 
>SRR9167337.72275.1 72275 length=15936 
>SRR9167337.72759.1 72759 length=16206 
>SRR9167337.73266.1 73266 length=5747 
>SRR9167337.73475.1 73475 length=16163 
>SRR9167337.74325.1 74325 length=16196 
>SRR9167337.74478.1 74478 length=16263 
>SRR9167337.74897.1 74897 length=16257 
>SRR9167337.74959.1 74959 length=16327 
>SRR9167337.75053.1 75053 length=16281 
>SRR9167337.75056.1 75056 length=3105 
>SRR9167337.75616.1 75616 length=16094 
>SRR9167337.75784.1 75784 length=16132 
>SRR9167337.76278.1 76278 length=15641 
>SRR9167337.76899.1 76899 length=5838 
>SRR9167337.77560.1 77560 length=16209 
>SRR9167337.77834.1 77834 length=16279 
>SRR9167337.77929.1 77929 length=16249 
>SRR9167337.78186.1 78186 length=16395 
>SRR9167337.78326.1 78326 length=1750 
>SRR9167337.78381.1 78381 length=14350 
>SRR9167337.78430.1 78430 length=15844 
>SRR9167337.78736.1 78736 length=16327 
>SRR9167337.78909.1 78909 length=16353 
>SRR9167337.79308.1 79308 length=16253 
>SRR9167337.79770.1 79770 length=16264 
>SRR9167337.79851.1 79851 length=16221 
>SRR9167337.81035.1 81035 length=907 
>SRR9167337.81649.1 81649 length=16155 
>SRR9167337.81714.1 81714 length=1688 
>SRR9167337.82882.1 82882 length=1782 
>SRR9167337.83265.1 83265 length=16011 
>SRR9167337.83644.1 83644 length=16222 
>SRR9167337.84090.1 84090 length=16142 
>SRR9167337.84168.1 84168 length=16176 
>SRR9167337.84634.1 84634 length=16029 
>SRR9167337.84864.1 84864 length=16275 
>SRR9167337.85050.1 85050 length=16319 
>SRR9167337.85341.1 85341 length=3204 
>SRR9167337.85371.1 85371 length=16237 
>SRR9167337.85586.1 85586 length=16242 
>SRR9167337.85600.1 85600 length=1003 
>SRR9167337.85767.1 85767 length=16199 
>SRR9167337.85950.1 85950 length=16293 
>SRR9167337.86030.1 86030 length=11168 
>SRR9167337.86337.1 86337 length=16304 
>SRR9167337.86744.1 86744 length=16330 
>SRR9167337.87117.1 87117 length=1765 
>SRR9167337.87374.1 87374 length=16098 
>SRR9167337.87577.1 87577 length=1005 
>SRR9167337.87945.1 87945 length=16360 
>SRR9167337.87974.1 87974 length=6821 
>SRR9167337.88568.1 88568 length=16237 
>SRR9167337.88785.1 88785 length=16496 
>SRR9167337.88819.1 88819 length=16347 
>SRR9167337.89247.1 89247 length=16257 
>SRR9167337.89720.1 89720 length=1305 
>SRR9167337.89733.1 89733 length=15860 
>SRR9167337.90311.1 90311 length=16127 
>SRR9167337.91207.1 91207 length=16157 
>SRR9167337.91215.1 91215 length=16246 
>SRR9167337.91285.1 91285 length=16315 
>SRR9167337.91432.1 91432 length=16292 
>SRR9167337.91873.1 91873 length=27116 
>SRR9167337.92147.1 92147 length=16359 
>SRR9167337.92564.1 92564 length=16329 
>SRR9167337.92980.1 92980 length=2434 
>SRR9167337.93182.1 93182 length=6255 
>SRR9167337.93210.1 93210 length=5760 
>SRR9167337.93588.1 93588 length=16193 
>SRR9167337.93619.1 93619 length=16104 
>SRR9167337.93905.1 93905 length=15907 
>SRR9167337.94104.1 94104 length=16213 
>SRR9167337.94482.1 94482 length=16266 
>SRR9167337.95431.1 95431 length=16219 
>SRR9167337.95550.1 95550 length=7457 
>SRR9167337.95968.1 95968 length=9847 
>SRR9167337.96086.1 96086 length=16082 
>SRR9167337.96264.1 96264 length=16199 
>SRR9167337.97327.1 97327 length=22494 
>SRR9167337.97873.1 97873 length=16248 
>SRR9167337.98735.1 98735 length=6324 
>SRR9167337.98791.1 98791 length=3864 
>SRR9167337.99109.1 99109 length=1541 
>SRR9167337.99611.1 99611 length=3574 
>SRR9167337.99663.1 99663 length=16350 
>SRR9167337.101386.1 101386 length=1283 
>SRR9167337.101392.1 101392 length=4503 
>SRR9167337.102346.1 102346 length=1255 
>SRR9167337.102541.1 102541 length=16260 
>SRR9167337.103163.1 103163 length=7829 
>SRR9167337.103216.1 103216 length=1809 
>SRR9167337.103631.1 103631 length=16243 
>SRR9167337.103768.1 103768 length=16327 
>SRR9167337.104043.1 104043 length=15998 
>SRR9167337.104100.1 104100 length=16200 
>SRR9167337.104420.1 104420 length=16458 
>SRR9167337.104941.1 104941 length=5935 
>SRR9167337.105114.1 105114 length=16301 
>SRR9167337.105743.1 105743 length=16217 
>SRR9167337.106089.1 106089 length=16241 
>SRR9167337.106552.1 106552 length=16326 
>SRR9167337.106639.1 106639 length=16268 
>SRR9167337.106705.1 106705 length=16002 
>SRR9167337.106781.1 106781 length=16222 
>SRR9167337.106822.1 106822 length=16199 
>SRR9167337.107038.1 107038 length=16258 
>SRR9167337.107111.1 107111 length=14272 
>SRR9167337.107621.1 107621 length=4739 
>SRR9167337.107673.1 107673 length=15768 
>SRR9167337.107939.1 107939 length=16242 
>SRR9167337.107940.1 107940 length=16098 
>SRR9167337.107990.1 107990 length=15563 
>SRR9167337.108149.1 108149 length=16091 
>SRR9167337.109139.1 109139 length=5671 
>SRR9167337.109308.1 109308 length=53814 
>SRR9167337.109435.1 109435 length=16333 
>SRR9167337.111397.1 111397 length=16152 
>SRR9167337.111405.1 111405 length=16329 
>SRR9167337.111948.1 111948 length=16300 
>SRR9167337.112507.1 112507 length=16271 
>SRR9167337.112545.1 112545 length=16138 
>SRR9167337.112865.1 112865 length=8735 
>SRR9167337.113656.1 113656 length=16309 
>SRR9167337.113717.1 113717 length=16287 
>SRR9167337.114710.1 114710 length=16257 
>SRR9167337.114758.1 114758 length=16224 
>SRR9167337.115337.1 115337 length=16305 
>SRR9167337.115964.1 115964 length=16064 
>SRR9167337.115966.1 115966 length=1269 
>SRR9167337.116056.1 116056 length=16240 
>SRR9167337.116218.1 116218 length=16366 
>SRR9167337.118399.1 118399 length=16261 
>SRR9167337.118761.1 118761 length=16098 
>SRR9167337.119111.1 119111 length=16259 
>SRR9167337.119290.1 119290 length=15990 
>SRR9167337.119378.1 119378 length=16189 
>SRR9167337.119443.1 119443 length=16252 
>SRR9167337.119633.1 119633 length=16204 
>SRR9167337.119888.1 119888 length=12667 
>SRR9167337.119918.1 119918 length=15109 
>SRR9167337.120038.1 120038 length=15845 
>SRR9167337.120062.1 120062 length=16150 
>SRR9167337.120096.1 120096 length=15831 
>SRR9167337.120302.1 120302 length=2225 
>SRR9167337.120327.1 120327 length=16022 
>SRR9167337.120385.1 120385 length=16023 
>SRR9167337.120873.1 120873 length=15864 
>SRR9167337.120975.1 120975 length=16311 
>SRR9167337.121083.1 121083 length=16478 
>SRR9167337.121606.1 121606 length=16308 
>SRR9167337.121711.1 121711 length=16335 
>SRR9167337.122811.1 122811 length=16169 
>SRR9167337.123021.1 123021 length=16323 
>SRR9167337.123026.1 123026 length=3735 
>SRR9167337.123673.1 123673 length=10874 
>SRR9167337.123780.1 123780 length=16261 
>SRR9167337.124336.1 124336 length=1175 
>SRR9167337.124676.1 124676 length=20224 
>SRR9167337.124736.1 124736 length=16089 
>SRR9167337.126575.1 126575 length=16225 
>SRR9167337.126722.1 126722 length=15731 
>SRR9167337.129488.1 129488 length=16131 
>SRR9167337.129577.1 129577 length=5238 
>SRR9167337.130251.1 130251 length=3906 
>SRR9167337.130254.1 130254 length=16186 
>SRR9167337.131424.1 131424 length=16048 
>SRR9167337.131581.1 131581 length=16231 
>SRR9167337.131586.1 131586 length=16334 
>SRR9167337.131652.1 131652 length=15845 
>SRR9167337.131744.1 131744 length=15686 
>SRR9167337.131754.1 131754 length=16359 
>SRR9167337.132099.1 132099 length=16310 
>SRR9167337.132607.1 132607 length=16321 
>SRR9167337.133301.1 133301 length=16276 
>SRR9167337.135033.1 135033 length=31014 
>SRR9167337.135432.1 135432 length=16291 
>SRR9167337.135711.1 135711 length=16117 
>SRR9167337.136025.1 136025 length=16357 
>SRR9167337.136083.1 136083 length=5868 
>SRR9167337.136432.1 136432 length=16275 
>SRR9167337.136511.1 136511 length=16321 
>SRR9167337.136545.1 136545 length=8083 
>SRR9167337.136579.1 136579 length=16299 
>SRR9167337.137174.1 137174 length=16189 
>SRR9167337.137175.1 137175 length=5207 
>SRR9167337.137466.1 137466 length=16304 
>SRR9167337.137892.1 137892 length=16432 
>SRR9167337.137989.1 137989 length=3377 
>SRR9167337.138445.1 138445 length=15848 
>SRR9167337.138659.1 138659 length=16044 
>SRR9167337.139324.1 139324 length=16059 
>SRR9167337.139555.1 139555 length=13921 
>SRR9167337.139671.1 139671 length=16208 
>SRR9167337.139685.1 139685 length=16372 
>SRR9167337.140284.1 140284 length=16268 
>SRR9167337.140326.1 140326 length=16280 
>SRR9167337.140595.1 140595 length=16119 
>SRR9167337.141337.1 141337 length=16226 
>SRR9167337.141340.1 141340 length=16272 
>SRR9167337.141737.1 141737 length=1479 
>SRR9167337.142115.1 142115 length=15949 
>SRR9167337.142283.1 142283 length=16223 
>SRR9167337.142430.1 142430 length=16331 
>SRR9167337.143143.1 143143 length=16306 
>SRR9167337.143225.1 143225 length=16199 
>SRR9167337.144818.1 144818 length=1550 
>SRR9167337.145919.1 145919 length=1418 
>SRR9167337.145968.1 145968 length=16276 
>SRR9167337.146074.1 146074 length=8565 
>SRR9167337.149277.1 149277 length=2038 
>SRR9167337.149314.1 149314 length=15940 
>SRR9167337.149578.1 149578 length=4868 
>SRR9167337.149775.1 149775 length=16251 
>SRR9167337.150032.1 150032 length=8350 
>SRR9167337.150288.1 150288 length=16194 
>SRR9167337.150675.1 150675 length=16241 
>SRR9167337.150891.1 150891 length=16280 
>SRR9167337.150907.1 150907 length=16112 
>SRR9167337.151063.1 151063 length=16355 
>SRR9167337.151128.1 151128 length=16030 
>SRR9167337.151157.1 151157 length=16383 
>SRR9167337.151344.1 151344 length=16202 
>SRR9167337.151813.1 151813 length=16398 
>SRR9167337.152489.1 152489 length=16304 
>SRR9167337.152574.1 152574 length=15742 
>SRR9167337.152613.1 152613 length=16203 
>SRR9167337.152818.1 152818 length=16279 
>SRR9167337.153064.1 153064 length=16020 
>SRR9167337.153114.1 153114 length=16256 
>SRR9167337.153162.1 153162 length=16157 
>SRR9167337.153527.1 153527 length=16338 
>SRR9167337.153530.1 153530 length=9148 
>SRR9167337.153545.1 153545 length=16018 
>SRR9167337.153843.1 153843 length=16511 
>SRR9167337.153886.1 153886 length=16186 
>SRR9167337.154414.1 154414 length=16152 
>SRR9167337.154560.1 154560 length=16212 
>SRR9167337.155669.1 155669 length=3026 
>SRR9167337.155922.1 155922 length=16305 
>SRR9167337.156257.1 156257 length=7565 
>SRR9167337.156411.1 156411 length=16258 
>SRR9167337.157016.1 157016 length=16325 
>SRR9167337.157166.1 157166 length=1158 
>SRR9167337.157494.1 157494 length=7659 
>SRR9167337.157667.1 157667 length=1997 
>SRR9167337.159273.1 159273 length=2188 
>SRR9167337.159293.1 159293 length=16226 
>SRR9167337.159541.1 159541 length=9766 
>SRR9167337.159866.1 159866 length=16302 
>SRR9167337.160390.1 160390 length=16311 
>SRR9167337.160625.1 160625 length=15830 
>SRR9167337.160755.1 160755 length=14055 
>SRR9167337.160963.1 160963 length=16248 
>SRR9167337.160978.1 160978 length=16258 
>SRR9167337.161072.1 161072 length=16840 
>SRR9167337.161414.1 161414 length=16138 
>SRR9167337.162266.1 162266 length=16056 
>SRR9167337.163106.1 163106 length=9870 
>SRR9167337.163268.1 163268 length=15136 
>SRR9167337.163465.1 163465 length=16381 
>SRR9167337.163519.1 163519 length=16387 
>SRR9167337.163562.1 163562 length=16101 
>SRR9167337.163713.1 163713 length=16015 
>SRR9167337.164634.1 164634 length=16134 
>SRR9167337.164732.1 164732 length=16361 
>SRR9167337.165211.1 165211 length=16390 
>SRR9167337.165303.1 165303 length=16310 
>SRR9167337.165437.1 165437 length=16070 
>SRR9167337.166004.1 166004 length=16390 
>SRR9167337.166084.1 166084 length=15254 
>SRR9167337.166374.1 166374 length=19062 
>SRR9167337.166738.1 166738 length=6152 
>SRR9167337.166850.1 166850 length=15629 
>SRR9167337.166949.1 166949 length=14653 
>SRR9167337.167136.1 167136 length=16210 
>SRR9167337.168101.1 168101 length=15941 
>SRR9167337.168456.1 168456 length=16291 
>SRR9167337.169524.1 169524 length=16332 
>SRR9167337.169867.1 169867 length=8132 
>SRR9167337.170134.1 170134 length=16227 
>SRR9167337.170787.1 170787 length=16284 
>SRR9167337.170910.1 170910 length=16167 
>SRR9167337.170958.1 170958 length=4962 
>SRR9167337.171551.1 171551 length=16287 
>SRR9167337.171746.1 171746 length=14457 
>SRR9167337.171851.1 171851 length=16261 
>SRR9167337.171926.1 171926 length=15965 
>SRR9167337.172325.1 172325 length=16290 
>SRR9167337.172369.1 172369 length=16237 
>SRR9167337.172685.1 172685 length=16217 
>SRR9167337.173218.1 173218 length=16070 
>SRR9167337.173296.1 173296 length=16118 
>SRR9167337.173316.1 173316 length=3660 
>SRR9167337.173320.1 173320 length=3375 
>SRR9167337.173772.1 173772 length=15018 
>SRR9167337.173962.1 173962 length=16249 
>SRR9167337.173970.1 173970 length=15752 
>SRR9167337.174096.1 174096 length=1828 
>SRR9167337.174296.1 174296 length=16210 
>SRR9167337.174343.1 174343 length=14348 
>SRR9167337.174604.1 174604 length=16288 
>SRR9167337.174611.1 174611 length=16116 
>SRR9167337.175730.1 175730 length=960 
>SRR9167337.175733.1 175733 length=16324 
>SRR9167337.175991.1 175991 length=11234 
>SRR9167337.176568.1 176568 length=32879 
>SRR9167337.176613.1 176613 length=1574 
>SRR9167337.176806.1 176806 length=7689 
>SRR9167337.177201.1 177201 length=16131 
>SRR9167337.177938.1 177938 length=772 
>SRR9167337.178016.1 178016 length=16218 
>SRR9167337.178034.1 178034 length=15908 
>SRR9167337.178206.1 178206 length=16271 
>SRR9167337.178767.1 178767 length=16253 
>SRR9167337.178849.1 178849 length=4301 
>SRR9167337.178977.1 178977 length=15240 
>SRR9167337.179361.1 179361 length=16214 
>SRR9167337.179455.1 179455 length=15965 
>SRR9167337.179555.1 179555 length=16060 
>SRR9167337.179736.1 179736 length=16256 
>SRR9167337.179919.1 179919 length=16133 
>SRR9167337.180027.1 180027 length=15368 
>SRR9167337.180209.1 180209 length=16172 
>SRR9167337.180463.1 180463 length=4039 
>SRR9167337.181148.1 181148 length=950 
>SRR9167337.181705.1 181705 length=16367 
>SRR9167337.183141.1 183141 length=3088 
>SRR9167337.183604.1 183604 length=16280 
>SRR9167337.184774.1 184774 length=16339 
>SRR9167337.185437.1 185437 length=16334 
>SRR9167337.185819.1 185819 length=16358 
>SRR9167337.186069.1 186069 length=15971 
>SRR9167337.186094.1 186094 length=16383 
>SRR9167337.186107.1 186107 length=16305 
>SRR9167337.186338.1 186338 length=16295 
>SRR9167337.186421.1 186421 length=16266 
>SRR9167337.186483.1 186483 length=16424 
>SRR9167337.186883.1 186883 length=16005 
>SRR9167337.187235.1 187235 length=16079 
>SRR9167337.187748.1 187748 length=1516 
>SRR9167337.187922.1 187922 length=16449 
>SRR9167337.187923.1 187923 length=16237 
>SRR9167337.188059.1 188059 length=16266 
>SRR9167337.188431.1 188431 length=14994 
>SRR9167338.441.1 441 length=16231 
>SRR9167338.737.1 737 length=16206 
>SRR9167338.953.1 953 length=13643 
>SRR9167338.1006.1 1006 length=3354 
>SRR9167338.1080.1 1080 length=16246 
>SRR9167338.1307.1 1307 length=1118 
>SRR9167338.1623.1 1623 length=15781 
>SRR9167338.1790.1 1790 length=16156 
>SRR9167338.2644.1 2644 length=15767 
>SRR9167338.3633.1 3633 length=16253 
>SRR9167338.4633.1 4633 length=5151 
>SRR9167338.4668.1 4668 length=12982 
>SRR9167338.4698.1 4698 length=16117 
>SRR9167338.5116.1 5116 length=7299 
>SRR9167338.5260.1 5260 length=48461 
>SRR9167338.5272.1 5272 length=16335 
>SRR9167338.5290.1 5290 length=16312 
>SRR9167338.5360.1 5360 length=2575 
>SRR9167338.5763.1 5763 length=16077 
>SRR9167338.5789.1 5789 length=7008 
>SRR9167338.6009.1 6009 length=16302 
>SRR9167338.6046.1 6046 length=16071 
>SRR9167338.6066.1 6066 length=16103 
>SRR9167338.6404.1 6404 length=16153 
>SRR9167338.6480.1 6480 length=12006 
>SRR9167338.6544.1 6544 length=9214 
>SRR9167338.6549.1 6549 length=15857 
>SRR9167338.6875.1 6875 length=15898 
>SRR9167338.6971.1 6971 length=1765 
>SRR9167338.7073.1 7073 length=9257 
>SRR9167338.7189.1 7189 length=16039 
>SRR9167338.7381.1 7381 length=1512 
>SRR9167338.8122.1 8122 length=4717 
>SRR9167338.8253.1 8253 length=16277 
>SRR9167338.8761.1 8761 length=8174 
>SRR9167338.8853.1 8853 length=16301 
>SRR9167338.9259.1 9259 length=3214 
>SRR9167338.9532.1 9532 length=16308 
>SRR9167338.10015.1 10015 length=16301 
>SRR9167338.10366.1 10366 length=16072 
>SRR9167338.10563.1 10563 length=16070 
>SRR9167338.11225.1 11225 length=1205 
>SRR9167338.11932.1 11932 length=13181 
>SRR9167338.12150.1 12150 length=16231 
>SRR9167338.12476.1 12476 length=15264 
>SRR9167338.12840.1 12840 length=16258 
>SRR9167338.13295.1 13295 length=16216 
>SRR9167338.13361.1 13361 length=16242 
>SRR9167338.13585.1 13585 length=16043 
>SRR9167338.13655.1 13655 length=16227 
>SRR9167338.13834.1 13834 length=16171 
>SRR9167338.13923.1 13923 length=2766 
>SRR9167338.14597.1 14597 length=16148 
>SRR9167338.14646.1 14646 length=5687 
>SRR9167338.15486.1 15486 length=8762 
>SRR9167338.15566.1 15566 length=15993 
>SRR9167338.15894.1 15894 length=16111 
>SRR9167338.16670.1 16670 length=1979 
>SRR9167338.16982.1 16982 length=16223 
>SRR9167338.17220.1 17220 length=15711 
>SRR9167338.17618.1 17618 length=15812 
>SRR9167338.17771.1 17771 length=16200 
>SRR9167338.18491.1 18491 length=15613 
>SRR9167338.18944.1 18944 length=13614 
>SRR9167338.20348.1 20348 length=16372 
>SRR9167338.20355.1 20355 length=15654 
>SRR9167338.20406.1 20406 length=6721 
>SRR9167338.20601.1 20601 length=16290 
>SRR9167338.20846.1 20846 length=16184 
>SRR9167338.20858.1 20858 length=16273 
>SRR9167338.21558.1 21558 length=15921 
>SRR9167338.21569.1 21569 length=16222 
>SRR9167338.21938.1 21938 length=6410 
>SRR9167338.21965.1 21965 length=16212 
>SRR9167338.22003.1 22003 length=16135 
>SRR9167338.22203.1 22203 length=16028 
>SRR9167338.22562.1 22562 length=1089 
>SRR9167338.23302.1 23302 length=3559 
>SRR9167338.23534.1 23534 length=16182 
>SRR9167338.23684.1 23684 length=16183 
>SRR9167338.23853.1 23853 length=16220 
>SRR9167338.23978.1 23978 length=16194 
>SRR9167338.24393.1 24393 length=16227 
>SRR9167338.24458.1 24458 length=16061 
>SRR9167338.25266.1 25266 length=13421 
>SRR9167338.26309.1 26309 length=4456 
>SRR9167338.26407.1 26407 length=6880 
>SRR9167338.26714.1 26714 length=10634 
>SRR9167338.26805.1 26805 length=3976 
>SRR9167338.27038.1 27038 length=15831 
>SRR9167338.27107.1 27107 length=15652 
>SRR9167338.27359.1 27359 length=16057 
>SRR9167338.27566.1 27566 length=16103 
>SRR9167338.27938.1 27938 length=16106 
>SRR9167338.28190.1 28190 length=16332 
>SRR9167338.28233.1 28233 length=16186 
>SRR9167338.28317.1 28317 length=15717 
>SRR9167338.28630.1 28630 length=6531 
>SRR9167338.28863.1 28863 length=5552 
>SRR9167338.28930.1 28930 length=16153 
>SRR9167338.29427.1 29427 length=15518 
>SRR9167338.29817.1 29817 length=15822 
>SRR9167338.30086.1 30086 length=16501 
>SRR9167338.30443.1 30443 length=15606 
>SRR9167338.30602.1 30602 length=16350 
>SRR9167338.30732.1 30732 length=7012 
>SRR9167338.31078.1 31078 length=15908 
>SRR9167338.31592.1 31592 length=16206 
>SRR9167338.31970.1 31970 length=16009 
>SRR9167338.32053.1 32053 length=16260 
>SRR9167338.32483.1 32483 length=16060 
>SRR9167338.32723.1 32723 length=3673 
>SRR9167338.33070.1 33070 length=16098 
>SRR9167338.33450.1 33450 length=16232 
>SRR9167338.33572.1 33572 length=15858 
>SRR9167338.33730.1 33730 length=16223 
>SRR9167338.33865.1 33865 length=5221 
>SRR9167338.34002.1 34002 length=15954 
>SRR9167338.34030.1 34030 length=10964 
>SRR9167338.34516.1 34516 length=15970 
>SRR9167338.34573.1 34573 length=15692 
>SRR9167338.35287.1 35287 length=12026 
>SRR9167338.35546.1 35546 length=16059 
>SRR9167338.35563.1 35563 length=2811 
>SRR9167338.35578.1 35578 length=16251 
>SRR9167338.35856.1 35856 length=16032 
>SRR9167338.35862.1 35862 length=16002 
>SRR9167338.35990.1 35990 length=16278 
>SRR9167338.36138.1 36138 length=6006 
>SRR9167338.36274.1 36274 length=15583 
>SRR9167338.36752.1 36752 length=16087 
>SRR9167338.36894.1 36894 length=15948 
>SRR9167338.36940.1 36940 length=15507 
>SRR9167338.36967.1 36967 length=8000 
>SRR9167338.37340.1 37340 length=16237 
>SRR9167338.37467.1 37467 length=1536 
>SRR9167338.37892.1 37892 length=16268 
>SRR9167338.38091.1 38091 length=16124 
>SRR9167338.38205.1 38205 length=810 
>SRR9167338.38290.1 38290 length=5927 
>SRR9167338.38526.1 38526 length=1899 
>SRR9167338.38778.1 38778 length=16095 
>SRR9167338.39089.1 39089 length=2573 
>SRR9167338.39338.1 39338 length=16199 
>SRR9167338.39428.1 39428 length=16215 
>SRR9167338.39437.1 39437 length=16105 
>SRR9167338.39527.1 39527 length=2513 
>SRR9167338.39882.1 39882 length=15393 
>SRR9167338.40194.1 40194 length=1472 
>SRR9167338.40616.1 40616 length=1528 
>SRR9167338.40992.1 40992 length=16727 
>SRR9167338.41352.1 41352 length=16098 
>SRR9167338.41798.1 41798 length=16140 
>SRR9167338.41814.1 41814 length=16261 
>SRR9167338.42083.1 42083 length=16221 
>SRR9167338.42130.1 42130 length=16065 
>SRR9167338.42149.1 42149 length=1996 
>SRR9167338.42531.1 42531 length=16163 
>SRR9167338.42600.1 42600 length=14740 
>SRR9167338.42615.1 42615 length=3622 
>SRR9167338.42646.1 42646 length=1364 
>SRR9167338.43065.1 43065 length=16288 
>SRR9167338.43424.1 43424 length=16298 
>SRR9167338.43737.1 43737 length=1295 
>SRR9167338.44234.1 44234 length=16245 
>SRR9167338.44378.1 44378 length=16334 
>SRR9167338.44603.1 44603 length=15880 
>SRR9167338.44812.1 44812 length=9057 
>SRR9167338.44995.1 44995 length=1027 
>SRR9167338.45047.1 45047 length=15914 
>SRR9167338.45263.1 45263 length=9594 
>SRR9167338.45407.1 45407 length=16288 
>SRR9167338.45473.1 45473 length=16324 
>SRR9167338.45679.1 45679 length=16264 
>SRR9167338.45836.1 45836 length=16285 
>SRR9167338.46647.1 46647 length=4560 
>SRR9167338.47323.1 47323 length=16377 
>SRR9167338.48469.1 48469 length=16312 
>SRR9167338.48797.1 48797 length=3198 
>SRR9167338.48817.1 48817 length=16265 
>SRR9167338.48899.1 48899 length=16225 
>SRR9167338.49167.1 49167 length=16184 
>SRR9167338.49518.1 49518 length=15800 
>SRR9167338.49543.1 49543 length=16019 
>SRR9167338.49641.1 49641 length=10629 
>SRR9167338.49663.1 49663 length=16065 
>SRR9167338.49723.1 49723 length=16186 
>SRR9167338.49747.1 49747 length=4769 
>SRR9167338.49763.1 49763 length=16011 
>SRR9167338.49849.1 49849 length=16238 
>SRR9167338.50151.1 50151 length=6246 
>SRR9167338.50329.1 50329 length=3198 
>SRR9167338.50413.1 50413 length=16184 
>SRR9167338.50480.1 50480 length=16310 
>SRR9167338.50692.1 50692 length=3880 
>SRR9167338.50708.1 50708 length=16057 
>SRR9167338.50954.1 50954 length=16353 
>SRR9167338.51062.1 51062 length=3626 
>SRR9167338.51254.1 51254 length=16326 
>SRR9167338.51378.1 51378 length=16040 
>SRR9167338.51657.1 51657 length=16129 
>SRR9167338.51879.1 51879 length=11609 
>SRR9167338.52675.1 52675 length=10356 
>SRR9167338.52958.1 52958 length=16359 
>SRR9167338.53011.1 53011 length=6841 
>SRR9167338.53159.1 53159 length=16380 
>SRR9167338.53383.1 53383 length=5223 
>SRR9167338.53570.1 53570 length=5402 
>SRR9167338.53702.1 53702 length=15704 
>SRR9167338.54304.1 54304 length=5480 
>SRR9167338.54614.1 54614 length=16254 
>SRR9167338.54952.1 54952 length=15993 
>SRR9167338.55750.1 55750 length=15595 
>SRR9167338.56399.1 56399 length=12534 
>SRR9167338.56444.1 56444 length=11429 
>SRR9167338.56554.1 56554 length=1238 
>SRR9167338.56632.1 56632 length=16036 
>SRR9167338.56759.1 56759 length=16061 
>SRR9167338.56814.1 56814 length=11113 
>SRR9167338.57355.1 57355 length=16085 
>SRR9167338.57499.1 57499 length=3773 
>SRR9167338.57599.1 57599 length=16126 
>SRR9167338.57738.1 57738 length=16110 
>SRR9167338.57995.1 57995 length=3671 
>SRR9167338.58279.1 58279 length=1651 
>SRR9167338.58364.1 58364 length=2084 
>SRR9167338.58387.1 58387 length=16120 
>SRR9167338.58948.1 58948 length=16138 
>SRR9167338.59503.1 59503 length=15871 
>SRR9167338.59720.1 59720 length=15814 
>SRR9167338.59780.1 59780 length=1737 
>SRR9167338.59863.1 59863 length=16289 
>SRR9167338.59971.1 59971 length=16167 
>SRR9167338.60552.1 60552 length=16191 
>SRR9167338.60805.1 60805 length=3373 
>SRR9167338.60903.1 60903 length=1769 
>SRR9167338.61496.1 61496 length=16702 
>SRR9167338.61660.1 61660 length=15740 
>SRR9167338.61760.1 61760 length=16259 
>SRR9167338.61925.1 61925 length=16184 
>SRR9167338.62030.1 62030 length=16490 
>SRR9167338.62105.1 62105 length=16233 
>SRR9167338.62328.1 62328 length=15877 
>SRR9167338.62849.1 62849 length=15996 
>SRR9167338.63073.1 63073 length=16234 
>SRR9167338.63439.1 63439 length=16293 
>SRR9167338.63501.1 63501 length=16227 
>SRR9167338.63689.1 63689 length=16238 
>SRR9167338.64410.1 64410 length=16266 
>SRR9167338.64442.1 64442 length=16261 
>SRR9167338.64652.1 64652 length=16307 
>SRR9167338.64901.1 64901 length=16039 
>SRR9167338.65449.1 65449 length=16310 
>SRR9167338.65574.1 65574 length=9586 
>SRR9167338.66177.1 66177 length=16142 
>SRR9167338.66835.1 66835 length=16126 
>SRR9167338.66869.1 66869 length=4488 
>SRR9167338.67200.1 67200 length=9810 
>SRR9167338.67210.1 67210 length=2047 
>SRR9167338.67763.1 67763 length=16126 
>SRR9167338.67795.1 67795 length=16200 
>SRR9167338.67798.1 67798 length=767 
>SRR9167338.68059.1 68059 length=11892 
>SRR9167338.68444.1 68444 length=1334 
>SRR9167338.68821.1 68821 length=52345 
>SRR9167338.68938.1 68938 length=15925 
>SRR9167338.69246.1 69246 length=16343 
>SRR9167338.69482.1 69482 length=16302 
>SRR9167338.69964.1 69964 length=4139 
>SRR9167338.71655.1 71655 length=16271 
>SRR9167338.71723.1 71723 length=15392 
>SRR9167338.71888.1 71888 length=15612 
>SRR9167338.71910.1 71910 length=16046 
>SRR9167338.72169.1 72169 length=16239 
>SRR9167338.72207.1 72207 length=16161 
>SRR9167338.72629.1 72629 length=13403 
>SRR9167338.73124.1 73124 length=5630 
>SRR9167338.73161.1 73161 length=16248 
>SRR9167338.73283.1 73283 length=16138 
>SRR9167338.73534.1 73534 length=15945 
>SRR9167338.74093.1 74093 length=10615 
>SRR9167338.74204.1 74204 length=6553 
>SRR9167338.74351.1 74351 length=16078 
>SRR9167338.74569.1 74569 length=16322 
>SRR9167338.74894.1 74894 length=5778 
>SRR9167338.75190.1 75190 length=16264 
>SRR9167338.76165.1 76165 length=4381 
>SRR9167338.76167.1 76167 length=16304 
>SRR9167338.76914.1 76914 length=942 
>SRR9167338.77335.1 77335 length=16213 
>SRR9167338.77841.1 77841 length=16254 
>SRR9167338.77998.1 77998 length=818 
>SRR9167338.78082.1 78082 length=16294 
>SRR9167338.78178.1 78178 length=16253 
>SRR9167338.78256.1 78256 length=16258 
>SRR9167338.78498.1 78498 length=16122 
>SRR9167338.78784.1 78784 length=16105 
>SRR9167338.78816.1 78816 length=15313 
>SRR9167338.78902.1 78902 length=16158 
>SRR9167338.79162.1 79162 length=16243 
>SRR9167338.79447.1 79447 length=15638 
>SRR9167338.79552.1 79552 length=15256 
>SRR9167338.79688.1 79688 length=15939 
>SRR9167338.79723.1 79723 length=16075 
>SRR9167338.79965.1 79965 length=15810 
>SRR9167338.80049.1 80049 length=16179 
>SRR9167338.80168.1 80168 length=16186 
>SRR9167338.80275.1 80275 length=3977 
>SRR9167338.80992.1 80992 length=5998 
>SRR9167338.81159.1 81159 length=16198 
>SRR9167338.81576.1 81576 length=5567 
>SRR9167338.81677.1 81677 length=7141 
>SRR9167338.81726.1 81726 length=16206 
>SRR9167338.81863.1 81863 length=16433 
>SRR9167338.82324.1 82324 length=3425 
>SRR9167338.82488.1 82488 length=16215 
>SRR9167338.83047.1 83047 length=16171 
>SRR9167338.83342.1 83342 length=16296 
>SRR9167338.83690.1 83690 length=16156 
>SRR9167338.83846.1 83846 length=16174 
>SRR9167338.83886.1 83886 length=2233 
>SRR9167338.84067.1 84067 length=16273 
>SRR9167338.84349.1 84349 length=16228 
>SRR9167338.84641.1 84641 length=16322 
>SRR9167338.84779.1 84779 length=16178 
>SRR9167338.85040.1 85040 length=16284 
>SRR9167338.85182.1 85182 length=8589 
>SRR9167338.85769.1 85769 length=15640 
>SRR9167338.86091.1 86091 length=16233 
>SRR9167338.86401.1 86401 length=16235 
>SRR9167338.86454.1 86454 length=4287 
>SRR9167338.86506.1 86506 length=16331 
>SRR9167338.86764.1 86764 length=16211 
>SRR9167338.86961.1 86961 length=16069 
>SRR9167338.87334.1 87334 length=1607 
>SRR9167338.87539.1 87539 length=14566 
>SRR9167338.88037.1 88037 length=16344 
>SRR9167338.88494.1 88494 length=10041 
>SRR9167338.89321.1 89321 length=11488 
>SRR9167339.45.1 45 length=16281 
>SRR9167339.219.1 219 length=10498 
>SRR9167339.276.1 276 length=10986 
>SRR9167339.323.1 323 length=16262 
>SRR9167339.341.1 341 length=16283 
>SRR9167339.374.1 374 length=3304 
>SRR9167339.586.1 586 length=1684 
>SRR9167339.723.1 723 length=16391 
>SRR9167339.774.1 774 length=16299 
>SRR9167339.816.1 816 length=1609 
>SRR9167339.893.1 893 length=14364 
>SRR9167339.1128.1 1128 length=16351 
>SRR9167339.1167.1 1167 length=16465 
>SRR9167339.1180.1 1180 length=15890 
>SRR9167339.1339.1 1339 length=15288 
>SRR9167339.1386.1 1386 length=2326 
>SRR9167339.1485.1 1485 length=16342 
>SRR9167339.1576.1 1576 length=15729 
>SRR9167339.1681.1 1681 length=15618 
>SRR9167339.1722.1 1722 length=16199 
>SRR9167339.1897.1 1897 length=16163 
>SRR9167339.1996.1 1996 length=16303 
>SRR9167339.2022.1 2022 length=5513 
>SRR9167339.2040.1 2040 length=16380 
>SRR9167339.2080.1 2080 length=16228 
>SRR9167339.2193.1 2193 length=16078 
>SRR9167339.2246.1 2246 length=16165 
>SRR9167339.2362.1 2362 length=16171 
>SRR9167339.2563.1 2563 length=16167 
>SRR9167339.2662.1 2662 length=16271 
>SRR9167339.2711.1 2711 length=1012 
>SRR9167339.2803.1 2803 length=14244 
>SRR9167339.2863.1 2863 length=16380 
>SRR9167339.2952.1 2952 length=16169 
>SRR9167339.2961.1 2961 length=15584 
>SRR9167339.3297.1 3297 length=16374 
>SRR9167339.3306.1 3306 length=2322 
>SRR9167339.3410.1 3410 length=16369 
>SRR9167339.3535.1 3535 length=4767 
>SRR9167339.3566.1 3566 length=16270 
>SRR9167339.3647.1 3647 length=14139 
>SRR9167339.3662.1 3662 length=7234 
>SRR9167339.4039.1 4039 length=16259 
>SRR9167339.4321.1 4321 length=16385 
>SRR9167339.4330.1 4330 length=15869 
>SRR9167339.4351.1 4351 length=16307 
>SRR9167339.4625.1 4625 length=16319 
>SRR9167339.4651.1 4651 length=16358 
>SRR9167339.4675.1 4675 length=879 
>SRR9167339.4935.1 4935 length=16375 
>SRR9167339.5119.1 5119 length=16366 
>SRR9167339.5826.1 5826 length=16266 
>SRR9167339.6174.1 6174 length=7264 
>SRR9167339.7443.1 7443 length=3977 
>SRR9167339.7463.1 7463 length=15873 
>SRR9167339.7475.1 7475 length=16218 
>SRR9167339.7677.1 7677 length=9457 
>SRR9167339.7731.1 7731 length=11135 
>SRR9167339.7760.1 7760 length=5906 
>SRR9167339.7778.1 7778 length=16390 
>SRR9167339.7835.1 7835 length=16337 
>SRR9167339.7902.1 7902 length=16319 
>SRR9167339.8046.1 8046 length=16332 
>SRR9167339.8107.1 8107 length=16243 
>SRR9167339.8360.1 8360 length=15567 
>SRR9167339.8362.1 8362 length=15996 
>SRR9167339.8453.1 8453 length=16077 
>SRR9167339.8815.1 8815 length=15548 
>SRR9167339.8939.1 8939 length=16156 
>SRR9167339.9035.1 9035 length=2017 
>SRR9167339.9271.1 9271 length=3669 
>SRR9167339.9287.1 9287 length=16117 
>SRR9167339.9305.1 9305 length=21944 
>SRR9167339.9358.1 9358 length=15685 
>SRR9167339.9872.1 9872 length=15821 
>SRR9167339.9893.1 9893 length=15676 
>SRR9167339.10175.1 10175 length=16091 
>SRR9167339.10377.1 10377 length=1458 
>SRR9167339.10576.1 10576 length=4473 
>SRR9167339.10681.1 10681 length=16283 
>SRR9167339.10684.1 10684 length=14923 
>SRR9167339.10807.1 10807 length=16349 
>SRR9167339.10819.1 10819 length=16314 
>SRR9167339.11030.1 11030 length=10541 
>SRR9167339.11118.1 11118 length=16429 
>SRR9167339.11203.1 11203 length=11676 
>SRR9167339.11284.1 11284 length=19672 
>SRR9167339.11417.1 11417 length=16345 
>SRR9167339.11720.1 11720 length=16306 
>SRR9167339.11829.1 11829 length=16192 
>SRR9167339.11834.1 11834 length=1685 
>SRR9167339.12077.1 12077 length=16332 
>SRR9167339.12266.1 12266 length=16412 
>SRR9167339.12297.1 12297 length=15438 
>SRR9167339.12324.1 12324 length=4604 
>SRR9167339.12360.1 12360 length=16278 
>SRR9167339.12402.1 12402 length=15693 
>SRR9167339.12485.1 12485 length=16295 
>SRR9167339.12523.1 12523 length=16006 
>SRR9167339.12524.1 12524 length=16300 
>SRR9167339.12587.1 12587 length=16686 
>SRR9167339.12738.1 12738 length=10433 
>SRR9167339.12770.1 12770 length=16223 
>SRR9167339.12882.1 12882 length=16253 
>SRR9167339.12885.1 12885 length=16313 
>SRR9167339.12959.1 12959 length=16402 
>SRR9167339.13134.1 13134 length=15814 
>SRR9167339.13146.1 13146 length=8988 
>SRR9167339.13235.1 13235 length=16297 
>SRR9167339.13237.1 13237 length=16357 
>SRR9167339.13434.1 13434 length=16208 
>SRR9167339.13562.1 13562 length=16116 
>SRR9167339.13633.1 13633 length=16258 
>SRR9167339.13677.1 13677 length=4204 
>SRR9167339.13698.1 13698 length=5080 
>SRR9167339.13845.1 13845 length=16253 
>SRR9167339.13899.1 13899 length=3281 
>SRR9167339.14075.1 14075 length=9480 
>SRR9167339.14324.1 14324 length=16413 
>SRR9167339.14356.1 14356 length=16256 
>SRR9167339.14561.1 14561 length=6346 
>SRR9167339.14686.1 14686 length=16272 
>SRR9167339.14908.1 14908 length=16174 
>SRR9167339.15038.1 15038 length=16233 
>SRR9167339.15190.1 15190 length=16180 
>SRR9167339.15252.1 15252 length=16250 
>SRR9167339.15351.1 15351 length=16262 
>SRR9167339.15400.1 15400 length=11571 
>SRR9167339.15495.1 15495 length=15629 
>SRR9167339.15747.1 15747 length=7973 
>SRR9167339.15832.1 15832 length=16222 
>SRR9167339.15929.1 15929 length=16188 
>SRR9167339.16009.1 16009 length=16232 
>SRR9167339.16033.1 16033 length=15797 
>SRR9167339.16047.1 16047 length=16283 
>SRR9167339.16055.1 16055 length=8674 
>SRR9167339.16107.1 16107 length=11856 
>SRR9167339.16186.1 16186 length=16436 
>SRR9167339.16700.1 16700 length=3689 
>SRR9167339.16848.1 16848 length=15593 
>SRR9167339.16880.1 16880 length=16272 
>SRR9167339.16926.1 16926 length=10452 
>SRR9167339.17020.1 17020 length=16254 
>SRR9167339.17035.1 17035 length=15911 
>SRR9167339.17146.1 17146 length=5224 
>SRR9167339.17345.1 17345 length=16190 
>SRR9167339.17501.1 17501 length=9734 
>SRR9167339.17702.1 17702 length=9616 
>SRR9167339.18022.1 18022 length=16333 
>SRR9167339.18029.1 18029 length=16314 
>SRR9167339.18046.1 18046 length=16285 
>SRR9167339.18285.1 18285 length=14236 
>SRR9167339.18359.1 18359 length=15978 
>SRR9167339.18573.1 18573 length=16644 
>SRR9167339.18674.1 18674 length=5287 
>SRR9167339.18721.1 18721 length=16181 
>SRR9167339.18918.1 18918 length=16041 
>SRR9167339.19062.1 19062 length=16215 
>SRR9167339.19367.1 19367 length=16406 
>SRR9167339.19444.1 19444 length=746 
>SRR9167339.20343.1 20343 length=16293 
>SRR9167339.20387.1 20387 length=16284 
>SRR9167339.20507.1 20507 length=16304 
>SRR9167339.20749.1 20749 length=15824 
>SRR9167339.20762.1 20762 length=15635 
>SRR9167339.20763.1 20763 length=16385 
>SRR9167339.20947.1 20947 length=15826 
>SRR9167339.21102.1 21102 length=16132 
>SRR9167339.21188.1 21188 length=15863 
>SRR9167339.21193.1 21193 length=4566 
>SRR9167339.21203.1 21203 length=16315 
>SRR9167339.21780.1 21780 length=16231 
>SRR9167339.21935.1 21935 length=16327 
>SRR9167339.22128.1 22128 length=84308 
>SRR9167339.22311.1 22311 length=915 
>SRR9167339.22437.1 22437 length=1777 
>SRR9167339.22496.1 22496 length=16231 
>SRR9167339.22820.1 22820 length=16113 
>SRR9167339.22906.1 22906 length=16229 
>SRR9167339.22936.1 22936 length=16146 
>SRR9167339.23175.1 23175 length=16265 
>SRR9167339.23184.1 23184 length=3694 
>SRR9167339.23283.1 23283 length=9554 
>SRR9167339.23383.1 23383 length=7779 
>SRR9167339.23550.1 23550 length=16302 
>SRR9167339.23603.1 23603 length=16262 
>SRR9167339.23756.1 23756 length=6086 
>SRR9167339.23864.1 23864 length=16228 
>SRR9167339.24039.1 24039 length=6419 
>SRR9167339.24157.1 24157 length=16363 
>SRR9167339.24176.1 24176 length=1971 
>SRR9167339.24183.1 24183 length=14256 
>SRR9167339.24305.1 24305 length=16300 
>SRR9167339.24330.1 24330 length=16287 
>SRR9167339.24542.1 24542 length=15551 
>SRR9167339.24643.1 24643 length=16249 
>SRR9167339.24783.1 24783 length=16304 
>SRR9167339.24852.1 24852 length=7504 
>SRR9167339.24938.1 24938 length=16128 
>SRR9167339.25188.1 25188 length=7930 
>SRR9167339.25257.1 25257 length=16200 
>SRR9167339.25316.1 25316 length=15894 
>SRR9167339.25474.1 25474 length=16304 
>SRR9167339.25883.1 25883 length=13541 
>SRR9167339.25995.1 25995 length=16265 
>SRR9167339.26002.1 26002 length=16340 
>SRR9167339.26127.1 26127 length=969 
>SRR9167339.26196.1 26196 length=16248 
>SRR9167339.26219.1 26219 length=16267 
>SRR9167339.26233.1 26233 length=22650 
>SRR9167339.26290.1 26290 length=16339 
>SRR9167339.26378.1 26378 length=16088 
>SRR9167339.26713.1 26713 length=16158 
>SRR9167339.26892.1 26892 length=16121 
>SRR9167339.26898.1 26898 length=16270 
>SRR9167339.27331.1 27331 length=2123 
>SRR9167339.27517.1 27517 length=16167 
>SRR9167339.27525.1 27525 length=16051 
>SRR9167339.27580.1 27580 length=2410 
>SRR9167339.27625.1 27625 length=6934 
>SRR9167339.27681.1 27681 length=12697 
>SRR9167339.27687.1 27687 length=16081 
>SRR9167339.27914.1 27914 length=2550 
>SRR9167339.28101.1 28101 length=16278 
>SRR9167339.28497.1 28497 length=19598 
>SRR9167339.28504.1 28504 length=15577 
>SRR9167339.28752.1 28752 length=16199 
>SRR9167339.28854.1 28854 length=16354 
>SRR9167339.28904.1 28904 length=16073 
>SRR9167339.28952.1 28952 length=16409 
>SRR9167339.29178.1 29178 length=16400 
>SRR9167339.29197.1 29197 length=16263 
>SRR9167339.29201.1 29201 length=16310 
>SRR9167339.29323.1 29323 length=16080 
>SRR9167339.29492.1 29492 length=5590 
>SRR9167339.29565.1 29565 length=16345 
>SRR9167339.29582.1 29582 length=16338 
>SRR9167339.29661.1 29661 length=16346 
>SRR9167339.29678.1 29678 length=15965 
>SRR9167339.29731.1 29731 length=8556 
>SRR9167339.29825.1 29825 length=116131 
>SRR9167339.29848.1 29848 length=10446 
>SRR9167339.29909.1 29909 length=16355 
>SRR9167339.30131.1 30131 length=1479 
>SRR9167339.30257.1 30257 length=16369 
>SRR9167339.30333.1 30333 length=16331 
>SRR9167339.30412.1 30412 length=16284 
>SRR9167339.30512.1 30512 length=16248 
>SRR9167339.30560.1 30560 length=16225 
>SRR9167339.30584.1 30584 length=16020 
>SRR9167339.30588.1 30588 length=8948 
>SRR9167339.30653.1 30653 length=5637 
>SRR9167339.30753.1 30753 length=3956 
>SRR9167339.30895.1 30895 length=16230 
>SRR9167339.30942.1 30942 length=16275 
>SRR9167339.30972.1 30972 length=16326 
>SRR9167339.31043.1 31043 length=16106 
>SRR9167339.31074.1 31074 length=16100 
>SRR9167339.31215.1 31215 length=6610 
>SRR9167339.31272.1 31272 length=16258 
>SRR9167339.31401.1 31401 length=16237 
>SRR9167339.31535.1 31535 length=15505 
>SRR9167339.31617.1 31617 length=16109 
>SRR9167339.31708.1 31708 length=1441 
>SRR9167339.31817.1 31817 length=16327 
>SRR9167339.31844.1 31844 length=7334 
>SRR9167339.31925.1 31925 length=16307 
>SRR9167339.31979.1 31979 length=16312 
>SRR9167339.32074.1 32074 length=16293 
>SRR9167339.32119.1 32119 length=16388 
>SRR9167339.32171.1 32171 length=16386 
>SRR9167339.32223.1 32223 length=16313 
>SRR9167339.32337.1 32337 length=10452 
>SRR9167339.32413.1 32413 length=16172 
>SRR9167339.32467.1 32467 length=16070 
>SRR9167339.32569.1 32569 length=16188 
>SRR9167339.32732.1 32732 length=16249 
>SRR9167339.32759.1 32759 length=14409 
>SRR9167339.32890.1 32890 length=12137 
>SRR9167339.32913.1 32913 length=16281 
>SRR9167339.33058.1 33058 length=15918 
>SRR9167339.33172.1 33172 length=2775 
>SRR9167339.33204.1 33204 length=4274 
>SRR9167339.33400.1 33400 length=16385 
>SRR9167339.33518.1 33518 length=15986 
>SRR9167339.33650.1 33650 length=13622 
>SRR9167339.33727.1 33727 length=4208 
>SRR9167339.33855.1 33855 length=8737 
>SRR9167339.33880.1 33880 length=7094 
>SRR9167339.34263.1 34263 length=16316 
>SRR9167339.34440.1 34440 length=15996 
>SRR9167339.34586.1 34586 length=54956 
>SRR9167339.34712.1 34712 length=1090 
>SRR9167339.34735.1 34735 length=16149 
>SRR9167339.34756.1 34756 length=16241 
>SRR9167339.34837.1 34837 length=16295 
>SRR9167339.34926.1 34926 length=16276 
>SRR9167339.35364.1 35364 length=9676 
>SRR9167339.35494.1 35494 length=16275 
>SRR9167339.35614.1 35614 length=15475 
>SRR9167339.35678.1 35678 length=2275 
>SRR9167339.35787.1 35787 length=16114 
>SRR9167339.35818.1 35818 length=9843 
>SRR9167339.35945.1 35945 length=16080 
>SRR9167339.36022.1 36022 length=18812 
>SRR9167339.36101.1 36101 length=7701 
>SRR9167339.36103.1 36103 length=16260 
>SRR9167339.36104.1 36104 length=16358 
>SRR9167339.36357.1 36357 length=16674 
>SRR9167339.36436.1 36436 length=8869 
>SRR9167339.36463.1 36463 length=7476 
>SRR9167339.36517.1 36517 length=16196 
>SRR9167339.36519.1 36519 length=15740 
>SRR9167339.36783.1 36783 length=16089 
>SRR9167339.36814.1 36814 length=15778 
>SRR9167339.36852.1 36852 length=7800 
>SRR9167339.37001.1 37001 length=15889 
>SRR9167339.37460.1 37460 length=16371 
>SRR9167339.37609.1 37609 length=16246 
>SRR9167339.37758.1 37758 length=6401 
>SRR9167339.37767.1 37767 length=16299 
>SRR9167339.37817.1 37817 length=16258 
>SRR9167339.38179.1 38179 length=16335 
>SRR9167339.38210.1 38210 length=763 
>SRR9167339.38231.1 38231 length=16339 
>SRR9167339.38318.1 38318 length=16384 
>SRR9167339.38328.1 38328 length=9618 
>SRR9167339.38507.1 38507 length=16355 
>SRR9167339.38689.1 38689 length=15868 
>SRR9167339.38801.1 38801 length=16297 
>SRR9167339.38932.1 38932 length=3785 
>SRR9167339.39173.1 39173 length=16212 
>SRR9167339.39558.1 39558 length=15260 
>SRR9167339.39567.1 39567 length=16060 
>SRR9167339.39778.1 39778 length=16435 
>SRR9167339.39850.1 39850 length=7356 
>SRR9167339.39882.1 39882 length=16285 
>SRR9167339.40231.1 40231 length=16195 
>SRR9167339.40235.1 40235 length=15976 
>SRR9167339.40253.1 40253 length=16119 
>SRR9167339.40261.1 40261 length=3678 
>SRR9167339.40272.1 40272 length=2543 
>SRR9167339.40337.1 40337 length=3874 
>SRR9167339.40451.1 40451 length=4305 
>SRR9167339.40593.1 40593 length=774 
>SRR9167339.40660.1 40660 length=16103 
>SRR9167339.40701.1 40701 length=15970 
>SRR9167339.40767.1 40767 length=4584 
>SRR9167339.40917.1 40917 length=16349 
>SRR9167339.41019.1 41019 length=16194 
>SRR9167339.41033.1 41033 length=16397 
>SRR9167339.41042.1 41042 length=10098 
>SRR9167339.41083.1 41083 length=1002 
>SRR9167339.41525.1 41525 length=16192 
>SRR9167339.41549.1 41549 length=15698 
>SRR9167339.41695.1 41695 length=16005 
>SRR9167339.41855.1 41855 length=16017 
>SRR9167339.41931.1 41931 length=16265 
>SRR9167339.41952.1 41952 length=16141 
>SRR9167339.42153.1 42153 length=1134 
>SRR9167339.42347.1 42347 length=16212 
>SRR9167339.42381.1 42381 length=16284 
>SRR9167339.42546.1 42546 length=16249 
>SRR9167339.42645.1 42645 length=16204 
>SRR9167339.42717.1 42717 length=5348 
>SRR9167339.42752.1 42752 length=5971 
>SRR9167339.42761.1 42761 length=16364 
>SRR9167339.42811.1 42811 length=970 
>SRR9167339.42818.1 42818 length=16358 
>SRR9167339.42940.1 42940 length=16265 
>SRR9167339.42957.1 42957 length=9588 
>SRR9167339.42977.1 42977 length=11797 
>SRR9167339.43038.1 43038 length=5916 
>SRR9167339.43045.1 43045 length=31287 
>SRR9167339.43072.1 43072 length=16155 
>SRR9167339.43163.1 43163 length=16333 
>SRR9167339.43302.1 43302 length=15184 
>SRR9167339.43308.1 43308 length=16221 
>SRR9167339.43374.1 43374 length=16407 
>SRR9167339.43404.1 43404 length=13553 
>SRR9167339.43411.1 43411 length=16161 
>SRR9167339.43823.1 43823 length=16353 
>SRR9167339.44090.1 44090 length=16355 
>SRR9167339.44252.1 44252 length=16070 
>SRR9167339.44262.1 44262 length=16295 
>SRR9167339.44347.1 44347 length=6969 
>SRR9167339.44448.1 44448 length=16101 
>SRR9167339.44542.1 44542 length=16212 
>SRR9167339.44572.1 44572 length=15707 
>SRR9167339.44767.1 44767 length=16237 
>SRR9167339.44914.1 44914 length=16367 
>SRR9167339.45033.1 45033 length=16155 
>SRR9167339.45314.1 45314 length=16274 
>SRR9167339.45374.1 45374 length=16278 
>SRR9167339.45449.1 45449 length=16238 
>SRR9167339.45868.1 45868 length=16250 
>SRR9167339.45989.1 45989 length=16101 
>SRR9167339.46113.1 46113 length=12669 
>SRR9167339.46182.1 46182 length=15039 
>SRR9167339.46339.1 46339 length=16293 
>SRR9167339.46395.1 46395 length=16282 
>SRR9167339.46442.1 46442 length=16143 
>SRR9167339.46446.1 46446 length=6245 
>SRR9167339.46530.1 46530 length=16314 
>SRR9167339.46554.1 46554 length=16378 
>SRR9167339.46623.1 46623 length=8513 
>SRR9167339.46627.1 46627 length=16063 
>SRR9167339.46787.1 46787 length=16077 
>SRR9167339.46996.1 46996 length=16272 
>SRR9167339.47037.1 47037 length=16365 
>SRR9167339.47095.1 47095 length=16051 
>SRR9167339.47113.1 47113 length=15292 
>SRR9167339.47142.1 47142 length=16309 
>SRR9167339.47158.1 47158 length=16231 
>SRR9167339.47177.1 47177 length=16611 
>SRR9167339.47229.1 47229 length=6508 
>SRR9167339.47259.1 47259 length=3755 
>SRR9167339.47281.1 47281 length=16245 
>SRR9167339.47394.1 47394 length=16136 
>SRR9167339.47602.1 47602 length=3720 
>SRR9167339.47810.1 47810 length=16192 
>SRR9167339.48059.1 48059 length=5426 
>SRR9167339.48205.1 48205 length=7506 
>SRR9167339.48275.1 48275 length=8802 
>SRR9167339.48283.1 48283 length=16361 
>SRR9167339.48369.1 48369 length=1846 
>SRR9167339.48538.1 48538 length=16104 
>SRR9167339.48599.1 48599 length=2050 
>SRR9167339.48794.1 48794 length=9515 
>SRR9167339.48907.1 48907 length=16357 
>SRR9167339.49084.1 49084 length=15403 
>SRR9167339.49140.1 49140 length=2701 
>SRR9167339.49174.1 49174 length=3412 
>SRR9167339.49573.1 49573 length=16243 
>SRR9167339.49589.1 49589 length=15855 
>SRR9167339.49731.1 49731 length=16173 
>SRR9167339.49953.1 49953 length=9750 
>SRR9167339.49979.1 49979 length=16278 
>SRR9167339.49983.1 49983 length=16352 
>SRR9167339.49997.1 49997 length=16305 
>SRR9167339.50035.1 50035 length=7937 
>SRR9167339.50482.1 50482 length=2125 
>SRR9167339.50863.1 50863 length=16366 
>SRR9167339.51504.1 51504 length=8026 
>SRR9167339.51596.1 51596 length=15836 
>SRR9167339.51634.1 51634 length=6212 
>SRR9167339.51841.1 51841 length=16211 
>SRR9167339.51892.1 51892 length=16925 
>SRR9167339.52056.1 52056 length=15873 
>SRR9167339.52129.1 52129 length=16214 
>SRR9167339.52263.1 52263 length=2348 
>SRR9167339.52409.1 52409 length=15770 
>SRR9167339.52752.1 52752 length=3660 
>SRR9167339.53109.1 53109 length=16208 
>SRR9167339.53126.1 53126 length=2886 
>SRR9167339.53561.1 53561 length=12083 
>SRR9167339.53565.1 53565 length=16232 
>SRR9167339.53746.1 53746 length=16265 
>SRR9167339.53834.1 53834 length=16275 
>SRR9167339.53861.1 53861 length=16519 
>SRR9167339.53931.1 53931 length=16431 
>SRR9167339.54023.1 54023 length=1309 
>SRR9167339.54030.1 54030 length=16254 
>SRR9167339.54176.1 54176 length=16378 
>SRR9167339.54197.1 54197 length=16755 
>SRR9167339.54341.1 54341 length=16138 
>SRR9167339.54528.1 54528 length=16010 
>SRR9167339.55076.1 55076 length=11462 
>SRR9167339.55252.1 55252 length=16344 
>SRR9167339.55398.1 55398 length=16255 
>SRR9167339.55410.1 55410 length=16197 
>SRR9167339.55553.1 55553 length=16241 
>SRR9167339.55598.1 55598 length=16307 
>SRR9167339.55632.1 55632 length=16176 
>SRR9167339.55792.1 55792 length=15799 
>SRR9167339.55904.1 55904 length=15509 
>SRR9167339.55916.1 55916 length=16165 
>SRR9167339.55917.1 55917 length=16416 
>SRR9167339.55984.1 55984 length=28356 
>SRR9167339.56030.1 56030 length=16152 
>SRR9167339.56480.1 56480 length=11831 
>SRR9167339.56603.1 56603 length=16247 
>SRR9167339.56614.1 56614 length=937 
>SRR9167339.56788.1 56788 length=13408 
>SRR9167339.56841.1 56841 length=1307 
>SRR9167339.57117.1 57117 length=1026 
>SRR9167339.57124.1 57124 length=5856 
>SRR9167339.57210.1 57210 length=16213 
>SRR9167339.57484.1 57484 length=16307 
>SRR9167339.57601.1 57601 length=16402 
>SRR9167339.57661.1 57661 length=5120 
>SRR9167339.57792.1 57792 length=16287 
>SRR9167339.57877.1 57877 length=16318 
>SRR9167339.57894.1 57894 length=16206 
>SRR9167339.57899.1 57899 length=3993 
>SRR9167339.58143.1 58143 length=41150 
>SRR9167339.58398.1 58398 length=15990 
>SRR9167339.58428.1 58428 length=16543 
>SRR9167339.58762.1 58762 length=16325 
>SRR9167339.58767.1 58767 length=16377 
>SRR9167339.58868.1 58868 length=16511 
>SRR9167339.59310.1 59310 length=10036 
>SRR9167339.59534.1 59534 length=16317 
>SRR9167339.59655.1 59655 length=16303 
>SRR9167339.59846.1 59846 length=16382 
>SRR9167339.60437.1 60437 length=16223 
>SRR9167339.60450.1 60450 length=16138 
>SRR9167339.60454.1 60454 length=16187 
>SRR9167339.60519.1 60519 length=857 
>SRR9167339.60579.1 60579 length=16240 
>SRR9167339.61557.1 61557 length=16186 
>SRR9167339.61584.1 61584 length=16126 
>SRR9167339.61876.1 61876 length=16347 
>SRR9167339.61960.1 61960 length=15995 
>SRR9167339.61973.1 61973 length=16250 
>SRR9167339.62024.1 62024 length=16235 
>SRR9167339.62075.1 62075 length=6773 
>SRR9167339.62306.1 62306 length=15309 
>SRR9167339.62427.1 62427 length=16301 
>SRR9167339.62503.1 62503 length=16296 
>SRR9167339.62580.1 62580 length=16290 
>SRR9167339.62663.1 62663 length=16377 
>SRR9167339.62757.1 62757 length=16366 
>SRR9167339.63011.1 63011 length=16410 
>SRR9167339.63184.1 63184 length=16314 
>SRR9167339.63414.1 63414 length=16039 
>SRR9167339.63605.1 63605 length=16273 
>SRR9167339.63762.1 63762 length=16342 
>SRR9167339.63935.1 63935 length=16370 
>SRR9167339.63996.1 63996 length=15640 
>SRR9167339.64269.1 64269 length=16309 
>SRR9167339.64510.1 64510 length=50253 
>SRR9167339.64623.1 64623 length=16291 
>SRR9167339.64741.1 64741 length=16272 
>SRR9167339.64840.1 64840 length=7249 
>SRR9167339.64995.1 64995 length=12512 
>SRR9167339.65408.1 65408 length=16335 
>SRR9167339.65494.1 65494 length=16401 
>SRR9167339.65514.1 65514 length=1051 
>SRR9167339.65805.1 65805 length=1050 
>SRR9167339.66077.1 66077 length=12128 
>SRR9167339.66302.1 66302 length=3236 
>SRR9167339.66313.1 66313 length=16278 
>SRR9167339.66586.1 66586 length=6766 
>SRR9167339.66728.1 66728 length=15814 
>SRR9167339.66800.1 66800 length=16106 
>SRR9167339.66823.1 66823 length=16352 
>SRR9167339.67190.1 67190 length=16315 
>SRR9167339.67226.1 67226 length=16280 
>SRR9167339.67351.1 67351 length=16184 
>SRR9167339.67450.1 67450 length=15630 
>SRR9167339.67490.1 67490 length=16248 
>SRR9167339.67602.1 67602 length=16117 
>SRR9167339.67722.1 67722 length=16383 
>SRR9167339.67840.1 67840 length=16035 
>SRR9167339.68016.1 68016 length=16114 
>SRR9167339.68036.1 68036 length=6593 
>SRR9167339.68068.1 68068 length=5835 
>SRR9167339.68098.1 68098 length=16205 
>SRR9167339.68110.1 68110 length=5599 
>SRR9167339.68195.1 68195 length=7663 
>SRR9167339.68410.1 68410 length=4574 
>SRR9167339.68549.1 68549 length=16306 
>SRR9167339.68558.1 68558 length=16162 
>SRR9167339.68734.1 68734 length=9343 
>SRR9167339.68800.1 68800 length=16160 
>SRR9167339.68807.1 68807 length=16230 
>SRR9167339.68828.1 68828 length=16232 
>SRR9167339.68883.1 68883 length=11675 
>SRR9167339.68961.1 68961 length=15828 
>SRR9167339.69045.1 69045 length=15708 
>SRR9167339.69109.1 69109 length=8669 
>SRR9167339.69113.1 69113 length=16298 
>SRR9167339.69167.1 69167 length=16401 
>SRR9167339.69260.1 69260 length=3509 
>SRR9167339.69277.1 69277 length=16231 
>SRR9167339.69375.1 69375 length=10076 
>SRR9167339.69459.1 69459 length=16399 
>SRR9167339.69474.1 69474 length=16147 
>SRR9167339.69541.1 69541 length=16389 
>SRR9167339.69575.1 69575 length=16287 
>SRR9167339.69607.1 69607 length=16355 
>SRR9167339.69620.1 69620 length=9977 
>SRR9167339.69726.1 69726 length=16090 
>SRR9167339.69784.1 69784 length=16339 
>SRR9167339.69930.1 69930 length=16263 
>SRR9167339.70076.1 70076 length=16335 
>SRR9167339.70449.1 70449 length=16063 
>SRR9167339.70463.1 70463 length=16207 
>SRR9167339.70581.1 70581 length=11515 
>SRR9167339.70591.1 70591 length=16224 
>SRR9167339.70996.1 70996 length=16173 
>SRR9167339.71022.1 71022 length=16060 
>SRR9167339.71030.1 71030 length=5693 
>SRR9167339.71067.1 71067 length=7707 
>SRR9167339.71214.1 71214 length=13635 
>SRR9167339.71512.1 71512 length=4078 
>SRR9167339.71646.1 71646 length=3888 
>SRR9167339.71784.1 71784 length=16199 
>SRR9167339.71817.1 71817 length=16142 
>SRR9167339.72044.1 72044 length=16324 
>SRR9167339.72109.1 72109 length=16279 
>SRR9167339.72174.1 72174 length=16355 
>SRR9167339.72459.1 72459 length=13028 
>SRR9167339.72660.1 72660 length=16138 
>SRR9167339.72866.1 72866 length=15897 
>SRR9167339.72918.1 72918 length=5854 
>SRR9167339.72923.1 72923 length=10841 
>SRR9167339.73211.1 73211 length=2241 
>SRR9167339.73274.1 73274 length=16352 
>SRR9167339.73394.1 73394 length=3007 
>SRR9167339.73540.1 73540 length=16293 
>SRR9167339.73554.1 73554 length=16286 
>SRR9167339.73610.1 73610 length=16292 
>SRR9167339.73616.1 73616 length=3055 
>SRR9167339.73676.1 73676 length=16056 
>SRR9167339.73744.1 73744 length=8600 
>SRR9167339.73782.1 73782 length=15956 
>SRR9167339.73841.1 73841 length=16208 
>SRR9167339.73950.1 73950 length=16196 
>SRR9167339.74462.1 74462 length=16109 
>SRR9167339.74704.1 74704 length=16260 
>SRR9167339.74900.1 74900 length=7915 
>SRR9167339.75021.1 75021 length=16291 
>SRR9167339.75142.1 75142 length=4480 
>SRR9167339.75311.1 75311 length=16221 
>SRR9167339.75790.1 75790 length=16313 
>SRR9167339.75887.1 75887 length=16082 
>SRR9167339.75916.1 75916 length=16462 
>SRR9167339.76039.1 76039 length=16239 
>SRR9167339.76401.1 76401 length=15817 
>SRR9167339.76697.1 76697 length=16203 
>SRR9167339.76699.1 76699 length=16248 
>SRR9167339.76819.1 76819 length=16318 
>SRR9167339.76865.1 76865 length=40264 
>SRR9167339.76937.1 76937 length=16208 
>SRR9167339.77019.1 77019 length=6303 
>SRR9167339.77047.1 77047 length=16350 
>SRR9167339.77853.1 77853 length=8459 
>SRR9167339.78290.1 78290 length=4452 
>SRR9167339.78357.1 78357 length=16285 
>SRR9167339.78565.1 78565 length=16393 
>SRR9167339.78611.1 78611 length=4602 
>SRR9167339.78625.1 78625 length=16140 
>SRR9167339.79237.1 79237 length=16214 
>SRR9167339.79271.1 79271 length=16269 
>SRR9167339.79340.1 79340 length=12008 
>SRR9167339.79444.1 79444 length=16326 
>SRR9167339.79554.1 79554 length=8164 
>SRR9167339.79875.1 79875 length=7326 
>SRR9167339.79900.1 79900 length=16358 
>SRR9167339.79948.1 79948 length=16298 
>SRR9167339.79971.1 79971 length=15942 
>SRR9167339.80244.1 80244 length=1205 
>SRR9167339.80472.1 80472 length=16408 
>SRR9167339.80526.1 80526 length=16337 
>SRR9167339.80779.1 80779 length=16379 
>SRR9167339.81174.1 81174 length=16327 
>SRR9167339.81222.1 81222 length=5491 
>SRR9167339.81238.1 81238 length=13307 
>SRR9167339.81576.1 81576 length=2216 
>SRR9167339.81589.1 81589 length=44126 
>SRR9167339.81766.1 81766 length=16289 
>SRR9167339.81780.1 81780 length=16247 
>SRR9167339.81785.1 81785 length=16365 
>SRR9167339.81935.1 81935 length=7114 
>SRR9167339.82018.1 82018 length=12351 
>SRR9167339.82065.1 82065 length=16234 
>SRR9167339.82174.1 82174 length=15998 
>SRR9167339.82336.1 82336 length=16315 
>SRR9167339.82356.1 82356 length=1908 
>SRR9167339.82409.1 82409 length=16075 
>SRR9167339.82474.1 82474 length=1799 
>SRR9167339.82572.1 82572 length=16278 
>SRR9167339.82635.1 82635 length=14466 
>SRR9167339.82717.1 82717 length=16248 
>SRR9167339.82820.1 82820 length=3267 
>SRR9167339.82827.1 82827 length=7586 
>SRR9167339.82835.1 82835 length=16363 
>SRR9167339.82896.1 82896 length=1576 
>SRR9167339.82904.1 82904 length=1823 
>SRR9167339.82945.1 82945 length=16215 
>SRR9167339.82996.1 82996 length=16301 
>SRR9167339.83405.1 83405 length=16357 
>SRR9167339.83417.1 83417 length=16147 
>SRR9167339.83587.1 83587 length=16374 
>SRR9167339.83865.1 83865 length=16102 
>SRR9167339.83919.1 83919 length=16371 
>SRR9167339.84084.1 84084 length=16017 
>SRR9167339.84182.1 84182 length=21192 
>SRR9167339.84203.1 84203 length=1731 
>SRR9167339.84297.1 84297 length=16208 
>SRR9167339.84430.1 84430 length=16235 
>SRR9167339.84463.1 84463 length=34745 
>SRR9167339.84584.1 84584 length=16268 
>SRR9167339.84949.1 84949 length=2723 
>SRR9167339.84988.1 84988 length=16246 
>SRR9167339.85621.1 85621 length=7877 
>SRR9167339.85750.1 85750 length=16220 
>SRR9167339.85832.1 85832 length=15997 
>SRR9167339.85891.1 85891 length=16327 
>SRR9167339.86174.1 86174 length=16298 
>SRR9167339.86210.1 86210 length=1175 
>SRR9167339.86246.1 86246 length=28699 
>SRR9167339.86379.1 86379 length=15236 
>SRR9167339.86425.1 86425 length=14501 
>SRR9167339.86472.1 86472 length=9604 
>SRR9167339.86486.1 86486 length=16192 
>SRR9167339.86489.1 86489 length=15446 
>SRR9167339.86535.1 86535 length=16203 
>SRR9167339.86596.1 86596 length=16184 
>SRR9167339.86688.1 86688 length=16220 
>SRR9167339.86729.1 86729 length=16728 
>SRR9167339.86760.1 86760 length=16295 
>SRR9167339.87213.1 87213 length=16457 
>SRR9167339.87227.1 87227 length=16177 
>SRR9167339.87249.1 87249 length=16123 
>SRR9167339.87306.1 87306 length=7012 
>SRR9167339.87512.1 87512 length=16062 
>SRR9167339.87651.1 87651 length=1755 
>SRR9167339.87774.1 87774 length=16327 
>SRR9167339.87895.1 87895 length=7354 
>SRR9167339.88371.1 88371 length=16516 
>SRR9167339.88515.1 88515 length=46536 
>SRR9167339.88533.1 88533 length=16098 
>SRR9167339.88586.1 88586 length=16173 
>SRR9167339.88615.1 88615 length=15510 
>SRR9167339.88626.1 88626 length=16156 
>SRR9167339.88760.1 88760 length=16324 
>SRR9167339.88972.1 88972 length=16101 
>SRR9167339.89145.1 89145 length=4697 
>SRR9167339.89380.1 89380 length=16379 
>SRR9167339.89433.1 89433 length=6327 
>SRR9167339.89451.1 89451 length=16269 
>SRR9167339.89454.1 89454 length=16332 
>SRR9167339.89458.1 89458 length=15842 
>SRR9167339.89545.1 89545 length=16286 
>SRR9167339.89605.1 89605 length=16204 
>SRR9167339.89621.1 89621 length=16352 
>SRR9167339.89708.1 89708 length=1030 
>SRR9167339.89801.1 89801 length=16392 
>SRR9167339.89851.1 89851 length=16255 
>SRR9167339.89887.1 89887 length=3683 
>SRR9167339.89963.1 89963 length=16200 
>SRR9167339.90241.1 90241 length=15645 
>SRR9167339.90313.1 90313 length=16197 
>SRR9167339.90349.1 90349 length=15176 
>SRR9167339.90402.1 90402 length=16244 
>SRR9167339.90459.1 90459 length=16255 
>SRR9167339.90461.1 90461 length=16142 
>SRR9167339.90522.1 90522 length=16251 
>SRR9167339.90733.1 90733 length=16125 
>SRR9167339.90797.1 90797 length=16376 
>SRR9167339.90900.1 90900 length=16308 
>SRR9167339.91068.1 91068 length=16236 
>SRR9167339.91201.1 91201 length=16277 
>SRR9167339.91280.1 91280 length=16135 
>SRR9167339.91317.1 91317 length=14543 
>SRR9167339.91391.1 91391 length=15652 
>SRR9167339.91483.1 91483 length=8979 
>SRR9167339.91635.1 91635 length=16356 
>SRR9167339.91734.1 91734 length=16271 
>SRR9167339.91749.1 91749 length=16217 
>SRR9167339.91872.1 91872 length=16399 
>SRR9167339.91911.1 91911 length=16301 
>SRR9167339.92090.1 92090 length=16337 
>SRR9167339.92204.1 92204 length=4573 
>SRR9167339.92221.1 92221 length=15458 
>SRR9167339.92273.1 92273 length=12886 
>SRR9167339.92446.1 92446 length=16188 
>SRR9167339.92493.1 92493 length=15872 
>SRR9167339.92523.1 92523 length=16208 
>SRR9167339.92583.1 92583 length=16199 
>SRR9167339.92601.1 92601 length=16351 
>SRR9167339.93240.1 93240 length=15322 
>SRR9167339.93516.1 93516 length=15455 
>SRR9167339.93528.1 93528 length=16293 
>SRR9167339.93614.1 93614 length=16292 
>SRR9167339.93824.1 93824 length=16118 
>SRR9167339.94045.1 94045 length=16150 
>SRR9167339.94348.1 94348 length=4513 
>SRR9167339.94396.1 94396 length=16255 
>SRR9167339.94420.1 94420 length=39704 
>SRR9167339.94471.1 94471 length=16137 
>SRR9167339.94475.1 94475 length=16224 
>SRR9167339.94478.1 94478 length=5712 
>SRR9167339.94481.1 94481 length=16018 
>SRR9167339.94516.1 94516 length=16347 
>SRR9167339.94617.1 94617 length=16306 
>SRR9167339.94960.1 94960 length=16011 
>SRR9167339.95401.1 95401 length=16191 
>SRR9167339.95461.1 95461 length=16246 
>SRR9167339.95596.1 95596 length=14184 
>SRR9167339.95793.1 95793 length=16317 
>SRR9167339.95841.1 95841 length=7470 
>SRR9167339.95899.1 95899 length=9587 
>SRR9167339.95946.1 95946 length=8562 
>SRR9167339.96078.1 96078 length=16571 
>SRR9167339.96207.1 96207 length=16270 
>SRR9167339.96241.1 96241 length=2750 
>SRR9167339.96260.1 96260 length=15915 
>SRR9167339.96276.1 96276 length=16226 
>SRR9167339.96366.1 96366 length=9345 
>SRR9167339.96628.1 96628 length=8320 
>SRR9167339.96790.1 96790 length=16333 
>SRR9167339.96894.1 96894 length=16077 
>SRR9167339.96909.1 96909 length=1177 
>SRR9167339.96921.1 96921 length=15565 
>SRR9167339.96948.1 96948 length=16344 
>SRR9167339.97032.1 97032 length=16037 
>SRR9167339.97252.1 97252 length=16308 
>SRR9167339.97324.1 97324 length=16169 
>SRR9167339.97468.1 97468 length=16275 
>SRR9167339.97543.1 97543 length=16327 
>SRR9167339.97559.1 97559 length=16228 
>SRR9167339.97601.1 97601 length=15927 
>SRR9167339.97603.1 97603 length=15960 
>SRR9167339.97666.1 97666 length=16300 
>SRR9167339.97693.1 97693 length=16272 
>SRR9167339.97696.1 97696 length=16300 
>SRR9167339.97698.1 97698 length=16427 
>SRR9167339.98253.1 98253 length=16185 
>SRR9167339.98435.1 98435 length=16258 
>SRR9167339.98467.1 98467 length=15914 
>SRR9167339.98487.1 98487 length=15846 
>SRR9167339.98673.1 98673 length=15779 
>SRR9167339.98758.1 98758 length=16268 
>SRR9167339.99059.1 99059 length=9416 
>SRR9167339.99412.1 99412 length=7716 
>SRR9167339.99560.1 99560 length=5748 
>SRR9167339.99709.1 99709 length=15861 
>SRR9167339.99979.1 99979 length=16264 
>SRR9167339.100011.1 100011 length=16229 
>SRR9167339.100408.1 100408 length=53983 
>SRR9167339.100436.1 100436 length=16333 
>SRR9167339.100501.1 100501 length=16311 
>SRR9167339.100576.1 100576 length=16250 
>SRR9167339.100726.1 100726 length=10293 
>SRR9167339.101086.1 101086 length=16129 
>SRR9167339.101161.1 101161 length=16013 
>SRR9167339.101489.1 101489 length=10138 
>SRR9167339.101562.1 101562 length=16228 
>SRR9167339.101586.1 101586 length=16267 
>SRR9167339.101636.1 101636 length=15438 
>SRR9167339.101728.1 101728 length=6205 
>SRR9167339.101864.1 101864 length=16421 
>SRR9167339.102031.1 102031 length=3213 
>SRR9167339.102233.1 102233 length=16057 
>SRR9167339.102236.1 102236 length=15320 
>SRR9167339.102245.1 102245 length=16119 
>SRR9167339.102307.1 102307 length=16267 
>SRR9167339.102371.1 102371 length=16279 
>SRR9167339.102497.1 102497 length=16128 
>SRR9167339.102535.1 102535 length=16229 
>SRR9167339.102556.1 102556 length=10934 
>SRR9167339.102760.1 102760 length=790 
>SRR9167339.102831.1 102831 length=16088 
>SRR9167339.102856.1 102856 length=16332 
>SRR9167339.102924.1 102924 length=15958 
>SRR9167339.102926.1 102926 length=16265 
>SRR9167339.103129.1 103129 length=16407 
>SRR9167339.103340.1 103340 length=7418 
>SRR9167339.103459.1 103459 length=16237 
>SRR9167339.103460.1 103460 length=16332 
>SRR9167339.103462.1 103462 length=16298 
>SRR9167339.103587.1 103587 length=16042 
>SRR9167339.103614.1 103614 length=16338 
>SRR9167339.103779.1 103779 length=16107 
>SRR9167339.103789.1 103789 length=16090 
>SRR9167339.103799.1 103799 length=16361 
>SRR9167339.104048.1 104048 length=5690 
>SRR9167339.104088.1 104088 length=16398 
>SRR9167339.104095.1 104095 length=3881 
>SRR9167339.104431.1 104431 length=1229 
>SRR9167339.104433.1 104433 length=10491 
>SRR9167339.104527.1 104527 length=15821 
>SRR9167339.104597.1 104597 length=16376 
>SRR9167339.104600.1 104600 length=16228 
>SRR9167339.105435.1 105435 length=16196 
>SRR9167339.105536.1 105536 length=16233 
>SRR9167339.105585.1 105585 length=16124 
>SRR9167339.105693.1 105693 length=16222 
>SRR9167339.105754.1 105754 length=15977 
>SRR9167339.105865.1 105865 length=16205 
>SRR9167339.105970.1 105970 length=6488 
>SRR9167339.106019.1 106019 length=16337 
>SRR9167339.106027.1 106027 length=16215 
>SRR9167339.106083.1 106083 length=16280 
>SRR9167339.106212.1 106212 length=16337 
>SRR9167339.106457.1 106457 length=4551 
>SRR9167339.106610.1 106610 length=4982 
>SRR9167339.106864.1 106864 length=3343 
>SRR9167339.107311.1 107311 length=16077 
>SRR9167339.107358.1 107358 length=11733 
>SRR9167339.107431.1 107431 length=7789 
>SRR9167339.107560.1 107560 length=3217 
>SRR9167339.107589.1 107589 length=6136 
>SRR9167339.107596.1 107596 length=3892 
>SRR9167339.107833.1 107833 length=3406 
>SRR9167339.107952.1 107952 length=16319 
>SRR9167339.107997.1 107997 length=16258 
>SRR9167339.108089.1 108089 length=16168 
>SRR9167339.108139.1 108139 length=15798 
>SRR9167339.108364.1 108364 length=15745 
>SRR9167339.108511.1 108511 length=15917 
>SRR9167339.108687.1 108687 length=15597 
>SRR9167339.108840.1 108840 length=16250 
>SRR9167339.108904.1 108904 length=16164 
>SRR9167339.109023.1 109023 length=16196 
>SRR9167339.109056.1 109056 length=16173 
>SRR9167339.109181.1 109181 length=16273 
>SRR9167339.109289.1 109289 length=12362 
>SRR9167339.109550.1 109550 length=974 
>SRR9167339.110123.1 110123 length=4136 
>SRR9167339.110369.1 110369 length=4700 
>SRR9167339.110466.1 110466 length=32469 
>SRR9167339.110488.1 110488 length=16365 
>SRR9167339.110574.1 110574 length=6547 
>SRR9167339.110606.1 110606 length=16256 
>SRR9167339.110634.1 110634 length=16289 
>SRR9167339.110657.1 110657 length=1180 
>SRR9167339.110799.1 110799 length=16316 
>SRR9167339.110828.1 110828 length=888 
>SRR9167339.111091.1 111091 length=2866 
>SRR9167339.111130.1 111130 length=3948 
>SRR9167339.111183.1 111183 length=1585 
>SRR9167339.111344.1 111344 length=16275 
>SRR9167339.111412.1 111412 length=5775 
>SRR9167339.111490.1 111490 length=18138 
>SRR9167339.111692.1 111692 length=2517 
>SRR9167339.112010.1 112010 length=16197 
>SRR9167339.112049.1 112049 length=13039 
>SRR9167339.112208.1 112208 length=16208 
>SRR9167339.112244.1 112244 length=15854 
>SRR9167339.112352.1 112352 length=16179 
>SRR9167339.112486.1 112486 length=6113 
>SRR9167339.112492.1 112492 length=5110 
>SRR9167339.112601.1 112601 length=14086 
>SRR9167339.112715.1 112715 length=16508 
>SRR9167339.112739.1 112739 length=19845 
>SRR9167339.112866.1 112866 length=16351 
>SRR9167339.113010.1 113010 length=16024 
>SRR9167339.113157.1 113157 length=16290 
>SRR9167339.113169.1 113169 length=993 
>SRR9167339.113343.1 113343 length=1631 
>SRR9167339.113614.1 113614 length=16370 
>SRR9167339.113743.1 113743 length=16069 
>SRR9167339.113873.1 113873 length=10254 
>SRR9167339.114006.1 114006 length=9881 
>SRR9167339.114294.1 114294 length=16333 
>SRR9167339.114503.1 114503 length=16292 
>SRR9167339.114623.1 114623 length=16419 
>SRR9167339.114690.1 114690 length=16280 
>SRR9167339.114745.1 114745 length=16240 
>SRR9167339.114770.1 114770 length=16143 
>SRR9167339.114808.1 114808 length=16155 
>SRR9167339.114820.1 114820 length=16627 
>SRR9167339.114904.1 114904 length=16125 
>SRR9167339.115016.1 115016 length=16299 
>SRR9167339.115081.1 115081 length=5691 
>SRR9167339.115147.1 115147 length=16347 
>SRR9167339.115194.1 115194 length=16345 
>SRR9167339.115201.1 115201 length=7646 
>SRR9167339.115224.1 115224 length=16124 
>SRR9167339.115695.1 115695 length=16172 
>SRR9167339.115864.1 115864 length=68980 
>SRR9167339.115892.1 115892 length=16236 
>SRR9167339.115945.1 115945 length=16197 
>SRR9167339.116290.1 116290 length=17046 
>SRR9167339.116573.1 116573 length=16326 
>SRR9167339.116903.1 116903 length=2848 
>SRR9167339.117081.1 117081 length=11888 
>SRR9167339.117152.1 117152 length=16301 
>SRR9167339.117159.1 117159 length=16334 
>SRR9167339.117412.1 117412 length=5597 
>SRR9167339.117645.1 117645 length=5104 
>SRR9167339.117677.1 117677 length=16307 
>SRR9167339.117753.1 117753 length=16017 
>SRR9167339.117769.1 117769 length=3233 
>SRR9167339.117828.1 117828 length=16221 
>SRR9167339.117936.1 117936 length=12037 
>SRR9167339.118016.1 118016 length=16129 
>SRR9167339.118052.1 118052 length=16248 
>SRR9167339.118150.1 118150 length=16138 
>SRR9167339.118499.1 118499 length=10890 
>SRR9167339.118525.1 118525 length=16219 
>SRR9167339.118572.1 118572 length=16334 
>SRR9167339.118685.1 118685 length=16263 
>SRR9167339.118690.1 118690 length=16387 
>SRR9167339.118879.1 118879 length=16281 
>SRR9167339.118924.1 118924 length=15792 
>SRR9167339.119045.1 119045 length=15783 
>SRR9167339.119066.1 119066 length=16308 
>SRR9167339.119209.1 119209 length=16307 
>SRR9167339.119282.1 119282 length=13530 
>SRR9167339.119322.1 119322 length=3657 
>SRR9167339.119328.1 119328 length=16363 
>SRR9167339.119378.1 119378 length=16269 
>SRR9167339.119889.1 119889 length=15922 
>SRR9167339.119941.1 119941 length=6028 
>SRR9167339.120537.1 120537 length=2211 
>SRR9167339.120544.1 120544 length=16231 
>SRR9167339.120659.1 120659 length=15373 
>SRR9167339.120702.1 120702 length=15988 
>SRR9167339.120824.1 120824 length=2430 
>SRR9167339.121030.1 121030 length=15810 
>SRR9167339.121132.1 121132 length=12333 
>SRR9167339.121733.1 121733 length=16362 
>SRR9167339.121797.1 121797 length=16273 
>SRR9167339.122026.1 122026 length=6822 
>SRR9167339.122091.1 122091 length=16189 
>SRR9167339.122114.1 122114 length=16377 
>SRR9167339.122187.1 122187 length=16066 
>SRR9167339.122293.1 122293 length=2124 
>SRR9167339.122342.1 122342 length=16200 
>SRR9167339.122372.1 122372 length=16390 
>SRR9167339.122966.1 122966 length=16102 
>SRR9167339.123004.1 123004 length=7296 
>SRR9167339.123124.1 123124 length=16386 
>SRR9167339.123507.1 123507 length=16388 
>SRR9167339.123850.1 123850 length=3864 
>SRR9167339.124053.1 124053 length=12554 
>SRR9167339.124265.1 124265 length=2302 
>SRR9167339.124459.1 124459 length=6523 
>SRR9167339.124811.1 124811 length=16315 
>SRR9167339.124950.1 124950 length=16359 
>SRR9167339.124991.1 124991 length=4910 
>SRR9167339.125038.1 125038 length=3570 
>SRR9167339.125606.1 125606 length=15837 
>SRR9167339.125651.1 125651 length=16268 
>SRR9167339.125690.1 125690 length=16259 
>SRR9167339.125848.1 125848 length=9093 
>SRR9167339.125973.1 125973 length=14714 
>SRR9167339.126055.1 126055 length=15874 
>SRR9167339.126067.1 126067 length=14677 
>SRR9167339.126171.1 126171 length=1338 
>SRR9167339.126319.1 126319 length=15494 
>SRR9167339.126439.1 126439 length=82914 
>SRR9167339.126462.1 126462 length=30420 
>SRR9167339.126549.1 126549 length=16077 
>SRR9167339.126757.1 126757 length=8754 
>SRR9167339.126782.1 126782 length=12602 
>SRR9167339.127011.1 127011 length=16350 
>SRR9167339.127057.1 127057 length=8884 
>SRR9167339.127624.1 127624 length=8696 
>SRR9167339.127644.1 127644 length=18201 
>SRR9167339.127684.1 127684 length=12864 
>SRR9167339.127740.1 127740 length=16255 
>SRR9167339.127795.1 127795 length=16491 
>SRR9167339.127822.1 127822 length=16344 
>SRR9167339.127847.1 127847 length=14110 
>SRR9167339.127882.1 127882 length=16269 
>SRR9167339.128048.1 128048 length=3217 
>SRR9167339.128223.1 128223 length=1506 
>SRR9167339.128243.1 128243 length=16112 
>SRR9167339.128366.1 128366 length=16239 
>SRR9167339.128439.1 128439 length=7384 
>SRR9167339.128442.1 128442 length=9763 
>SRR9167339.128530.1 128530 length=7340 
>SRR9167339.128862.1 128862 length=7634 
>SRR9167339.128976.1 128976 length=16325 
>SRR9167339.129246.1 129246 length=16367 
>SRR9167339.129426.1 129426 length=16305 
>SRR9167339.129507.1 129507 length=16375 
>SRR9167339.129711.1 129711 length=16433 
>SRR9167339.129764.1 129764 length=16394 
>SRR9167339.129840.1 129840 length=15975 
>SRR9167339.129926.1 129926 length=15560 
>SRR9167339.129970.1 129970 length=16282 
>SRR9167339.130367.1 130367 length=2631 
>SRR9167339.130621.1 130621 length=16146 
>SRR9167339.131071.1 131071 length=16309 
>SRR9167339.131135.1 131135 length=16335 
>SRR9167339.131238.1 131238 length=16429 
>SRR9167339.131295.1 131295 length=16209 
>SRR9167339.131430.1 131430 length=16224 
>SRR9167339.131450.1 131450 length=16148 
>SRR9167339.131511.1 131511 length=16364 
>SRR9167339.131627.1 131627 length=15655 
>SRR9167339.131662.1 131662 length=16844 
>SRR9167339.131677.1 131677 length=16350 
>SRR9167339.131728.1 131728 length=16173 
>SRR9167339.131766.1 131766 length=31240 
>SRR9167339.131809.1 131809 length=759 
>SRR9167339.131950.1 131950 length=16391 
>SRR9167339.132026.1 132026 length=41680 
>SRR9167339.132140.1 132140 length=1329 
>SRR9167339.132167.1 132167 length=12083 
>SRR9167339.132389.1 132389 length=11465 
>SRR9167339.132471.1 132471 length=15479 
>SRR9167339.132480.1 132480 length=14721 
>SRR9167339.133079.1 133079 length=16373 
>SRR9167339.133091.1 133091 length=16378 
>SRR9167339.133181.1 133181 length=7258 
>SRR9167339.133236.1 133236 length=3985 
>SRR9167339.133432.1 133432 length=1316 
>SRR9167339.133511.1 133511 length=831 
>SRR9167339.133518.1 133518 length=3674 
>SRR9167339.133599.1 133599 length=16377 
>SRR9167339.133710.1 133710 length=16501 
>SRR9167339.133739.1 133739 length=16161 
>SRR9167339.133900.1 133900 length=2087 
>SRR9167339.134312.1 134312 length=12476 
>SRR9167339.134316.1 134316 length=16263 
>SRR9167339.134445.1 134445 length=15649 
>SRR9167339.134591.1 134591 length=16212 
>SRR9167339.134698.1 134698 length=2807 
>SRR9167339.134767.1 134767 length=16176 
>SRR9167339.134890.1 134890 length=16034 
>SRR9167339.134929.1 134929 length=16334 
>SRR9167339.135067.1 135067 length=2883 
>SRR9167339.135110.1 135110 length=15760 
>SRR9167339.135210.1 135210 length=16419 
>SRR9167339.135561.1 135561 length=8620 
>SRR9167339.135635.1 135635 length=15915 
>SRR9167339.135653.1 135653 length=16319 
>SRR9167339.135689.1 135689 length=14463 
>SRR9167339.135735.1 135735 length=17092 
>SRR9167339.136054.1 136054 length=7321 
>SRR9167339.136089.1 136089 length=15839 
>SRR9167339.136233.1 136233 length=15262 
>SRR9167339.136311.1 136311 length=16093 
>SRR9167339.136367.1 136367 length=6123 
>SRR9167339.136392.1 136392 length=15538 
>SRR9167339.136919.1 136919 length=15956 
>SRR9167339.136998.1 136998 length=15836 
>SRR9167339.137561.1 137561 length=15986 
>SRR9167339.137606.1 137606 length=7405 
>SRR9167339.137673.1 137673 length=82540 
>SRR9167339.137973.1 137973 length=16267 
>SRR9167339.138361.1 138361 length=16299 
>SRR9167339.138409.1 138409 length=16177 
>SRR9167339.138506.1 138506 length=16079 
>SRR9167339.138903.1 138903 length=16316 
>SRR9167339.138971.1 138971 length=16006 
>SRR9167339.139035.1 139035 length=16333 
>SRR9167339.139179.1 139179 length=16008 
>SRR9167339.139182.1 139182 length=16126 
>SRR9167339.139288.1 139288 length=16294 
>SRR9167339.139300.1 139300 length=1662 
>SRR9167339.139420.1 139420 length=9571 
>SRR9167339.139430.1 139430 length=16325 
>SRR9167339.139574.1 139574 length=10073 
>SRR9167339.139607.1 139607 length=15290 
>SRR9167339.140089.1 140089 length=15893 
>SRR9167339.140265.1 140265 length=16323 
>SRR9167339.140451.1 140451 length=15340 
>SRR9167339.140481.1 140481 length=16442 
>SRR9167339.140610.1 140610 length=16282 
>SRR9167339.140731.1 140731 length=16053 
>SRR9167339.140817.1 140817 length=16410 
>SRR9167339.141176.1 141176 length=15756 
>SRR9167339.141246.1 141246 length=16288 
>SRR9167339.141255.1 141255 length=16323 
>SRR9167339.141458.1 141458 length=16204 
>SRR9167339.141480.1 141480 length=11393 
>SRR9167339.141522.1 141522 length=16215 
>SRR9167339.141562.1 141562 length=16238 
>SRR9167339.141570.1 141570 length=32300 
>SRR9167339.141678.1 141678 length=16472 
>SRR9167339.141717.1 141717 length=16317 
>SRR9167339.141854.1 141854 length=15930 
>SRR9167339.142049.1 142049 length=11960 
>SRR9167339.142291.1 142291 length=16331 
>SRR9167339.142428.1 142428 length=5615 
>SRR9167339.142497.1 142497 length=16353 
>SRR9167339.142576.1 142576 length=16249 
>SRR9167339.142670.1 142670 length=16379 
>SRR9167339.142819.1 142819 length=16596 
>SRR9167339.142834.1 142834 length=9791 
>SRR9167339.143050.1 143050 length=16785 
>SRR9167339.143149.1 143149 length=16308 
>SRR9167339.143157.1 143157 length=16284 
>SRR9167339.143202.1 143202 length=16137 
>SRR9167339.143412.1 143412 length=16357 
>SRR9167339.143475.1 143475 length=16289 
>SRR9167339.143492.1 143492 length=16358 
>SRR9167339.143512.1 143512 length=16238 
>SRR9167339.143551.1 143551 length=13261 
>SRR9167339.143958.1 143958 length=16175 
>SRR9167339.143970.1 143970 length=15497 
>SRR9167339.144043.1 144043 length=1939 
>SRR9167339.144152.1 144152 length=10801 
>SRR9167339.144165.1 144165 length=16174 
>SRR9167339.144249.1 144249 length=16140 
>SRR9167339.144420.1 144420 length=16334 
>SRR9167339.144628.1 144628 length=15963 
>SRR9167339.144639.1 144639 length=1912 
>SRR9167339.144660.1 144660 length=16363 
>SRR9167339.144685.1 144685 length=16037 
>SRR9167339.144808.1 144808 length=15979 
>SRR9167339.144869.1 144869 length=16357 
>SRR9167339.144985.1 144985 length=16298 
>SRR9167339.145156.1 145156 length=11524 
>SRR9167339.145183.1 145183 length=5630 
>SRR9167339.145408.1 145408 length=7256 
>SRR9167339.145541.1 145541 length=16359 
>SRR9167339.145575.1 145575 length=2877 
>SRR9167339.145678.1 145678 length=16303 
>SRR9167339.145763.1 145763 length=16323 
>SRR9167339.146008.1 146008 length=16245 
>SRR9167339.146132.1 146132 length=15193 
>SRR9167339.146199.1 146199 length=16230 
>SRR9167339.146312.1 146312 length=16376 
>SRR9167339.146424.1 146424 length=16255 
>SRR9167339.146476.1 146476 length=15986 
>SRR9167339.146482.1 146482 length=16004 
>SRR9167339.146508.1 146508 length=15929 
>SRR9167339.146536.1 146536 length=16132 
>SRR9167339.146595.1 146595 length=16286 
>SRR9167339.146606.1 146606 length=16144 
>SRR9167339.146673.1 146673 length=10180 
>SRR9167339.146878.1 146878 length=15716 
>SRR9167339.146909.1 146909 length=16114 
>SRR9167339.147003.1 147003 length=16098 
>SRR9167339.147034.1 147034 length=16365 
>SRR9167339.147121.1 147121 length=1091 
>SRR9167339.147195.1 147195 length=5659 
>SRR9167339.147326.1 147326 length=16384 
>SRR9167339.147975.1 147975 length=4781 
>SRR9167339.148089.1 148089 length=16284 
>SRR9167339.148160.1 148160 length=31183 
>SRR9167339.148566.1 148566 length=16304 
>SRR9167339.148672.1 148672 length=16177 
>SRR9167339.148725.1 148725 length=16138 
>SRR9167339.148751.1 148751 length=16056 
>SRR9167339.148828.1 148828 length=16392 
>SRR9167339.148919.1 148919 length=16296 
>SRR9167339.149004.1 149004 length=4791 
>SRR9167339.149216.1 149216 length=16169 
>SRR9167339.149373.1 149373 length=16279 
>SRR9167339.149723.1 149723 length=16146 
>SRR9167339.149834.1 149834 length=16132 
>SRR9167339.149858.1 149858 length=15097 
>SRR9167339.149902.1 149902 length=10512 
>SRR9167339.150044.1 150044 length=16213 
>SRR9167339.150357.1 150357 length=961 
>SRR9167339.150399.1 150399 length=16178 
>SRR9167339.150461.1 150461 length=16038 
>SRR9167339.150712.1 150712 length=16298 
>SRR9167339.150741.1 150741 length=16114 
>SRR9167339.150932.1 150932 length=16349 
>SRR9167339.151072.1 151072 length=16162 
>SRR9167339.151082.1 151082 length=2108 
>SRR9167339.151111.1 151111 length=16217 
>SRR9167339.151120.1 151120 length=16342 
>SRR9167339.151476.1 151476 length=16305 
>SRR9167339.151489.1 151489 length=16300 
>SRR9167339.151648.1 151648 length=16296 
>SRR9167339.151780.1 151780 length=16371 
>SRR9167339.151991.1 151991 length=16414 
>SRR9167339.152045.1 152045 length=16332 
>SRR9167339.152167.1 152167 length=16277 
>SRR9167339.152591.1 152591 length=11130 
>SRR9167339.152620.1 152620 length=16323 
>SRR9167339.152683.1 152683 length=16359 
>SRR9167339.152685.1 152685 length=7720 
>SRR9167339.152811.1 152811 length=16143 
>SRR9167339.152903.1 152903 length=48988 
>SRR9167339.152922.1 152922 length=16304 
>SRR9167339.152963.1 152963 length=16177 
>SRR9167339.153020.1 153020 length=4420 
>SRR9167339.153069.1 153069 length=16350 
>SRR9167339.153122.1 153122 length=16172 
>SRR9167339.153167.1 153167 length=11546 
>SRR9167339.153381.1 153381 length=16039 
>SRR9167339.153537.1 153537 length=2521 
>SRR9167339.153543.1 153543 length=1951 
>SRR9167339.153605.1 153605 length=2601 
>SRR9167339.153800.1 153800 length=45249 
>SRR9167339.153823.1 153823 length=16229 
>SRR9167339.154008.1 154008 length=16290 
>SRR9167339.154044.1 154044 length=15937 
>SRR9167339.154143.1 154143 length=2626 
>SRR9167339.154219.1 154219 length=9638 
>SRR9167339.154253.1 154253 length=10246 
>SRR9167339.154331.1 154331 length=15783 
>SRR9167339.154880.1 154880 length=16314 
>SRR9167339.155110.1 155110 length=3932 
>SRR9167339.155220.1 155220 length=960 
>SRR9167339.155273.1 155273 length=15541 
>SRR9167339.155596.1 155596 length=7947 
>SRR9167339.155765.1 155765 length=16216 
>SRR9167339.155793.1 155793 length=16398 
>SRR9167339.155848.1 155848 length=5995 
>SRR9167339.155853.1 155853 length=16275 
>SRR9167339.155897.1 155897 length=5965 
>SRR9167339.155908.1 155908 length=900 
>SRR9167339.155913.1 155913 length=7635 
>SRR9167339.156063.1 156063 length=11448 
>SRR9167339.156103.1 156103 length=5345 
>SRR9167339.156216.1 156216 length=1221 
>SRR9167339.156376.1 156376 length=16684 
>SRR9167339.156392.1 156392 length=16219 
>SRR9167339.156757.1 156757 length=16390 
>SRR9167339.156975.1 156975 length=4600 
>SRR9167339.157053.1 157053 length=16353 
>SRR9167339.157097.1 157097 length=16334 
>SRR9167339.157117.1 157117 length=16273 
>SRR9167339.157416.1 157416 length=16071 
>SRR9167339.157604.1 157604 length=16438 
>SRR9167339.157639.1 157639 length=16282 
>SRR9167339.157657.1 157657 length=6475 
>SRR9167339.157739.1 157739 length=2219 
>SRR9167339.157810.1 157810 length=16382 
>SRR9167339.157899.1 157899 length=1299 
>SRR9167339.157931.1 157931 length=16381 
>SRR9167339.158189.1 158189 length=16348 
>SRR9167339.158376.1 158376 length=16139 
>SRR9167339.158434.1 158434 length=1388 
>SRR9167339.158496.1 158496 length=16283 
>SRR9167339.158725.1 158725 length=16359 
>SRR9167339.158875.1 158875 length=1121 
>SRR9167339.158900.1 158900 length=12283 
>SRR9167339.159002.1 159002 length=16076 
>SRR9167339.159020.1 159020 length=3642 
>SRR9167339.159069.1 159069 length=16282 
>SRR9167339.159149.1 159149 length=16222 
>SRR9167339.159237.1 159237 length=16029 
>SRR9167339.159272.1 159272 length=16107 
>SRR9167339.159335.1 159335 length=16345 
>SRR9167339.159406.1 159406 length=16156 
>SRR9167339.159447.1 159447 length=16031 
>SRR9167339.159903.1 159903 length=6304 
>SRR9167339.159928.1 159928 length=14900 
>SRR9167339.160163.1 160163 length=16217 
>SRR9167339.160240.1 160240 length=5822 
>SRR9167339.160253.1 160253 length=16083 
>SRR9167339.160335.1 160335 length=16230 
>SRR9167339.160352.1 160352 length=6553 
>SRR9167339.160387.1 160387 length=16278 
>SRR9167339.160502.1 160502 length=16390 
>SRR9167339.161007.1 161007 length=15955 
>SRR9167339.161018.1 161018 length=14407 
>SRR9167339.161139.1 161139 length=3781 
>SRR9167339.161235.1 161235 length=20399 
>SRR9167339.161245.1 161245 length=16315 
>SRR9167339.161491.1 161491 length=16277 
>SRR9167339.161519.1 161519 length=16342 
>SRR9167339.161655.1 161655 length=16228 
>SRR9167339.161667.1 161667 length=12197 
>SRR9167339.161730.1 161730 length=16145 
>SRR9167339.161775.1 161775 length=4488 
>SRR9167339.161905.1 161905 length=15622 
>SRR9167339.161927.1 161927 length=16192 
>SRR9167339.161972.1 161972 length=16113 
>SRR9167339.161979.1 161979 length=16270 
>SRR9167339.162063.1 162063 length=10182 
>SRR9167339.162112.1 162112 length=15772 
>SRR9167339.162116.1 162116 length=16131 
>SRR9167339.162285.1 162285 length=16208 
>SRR9167339.162381.1 162381 length=3162 
>SRR9167339.162545.1 162545 length=16335 
>SRR9167339.162644.1 162644 length=19196 
>SRR9167339.162723.1 162723 length=16173 
>SRR9167339.162890.1 162890 length=5797 
>SRR9167339.163014.1 163014 length=8503 
>SRR9167339.163134.1 163134 length=16393 
>SRR9167339.163360.1 163360 length=15619 
>SRR9167339.163477.1 163477 length=16082 
>SRR9167339.163502.1 163502 length=16382 
>SRR9167339.163545.1 163545 length=3654 
>SRR9167339.163610.1 163610 length=16234 
>SRR9167339.163699.1 163699 length=16246 
>SRR9167339.163718.1 163718 length=1510 
>SRR9167339.163742.1 163742 length=16249 
>SRR9167339.163843.1 163843 length=4869 
>SRR9167339.163850.1 163850 length=3757 
>SRR9167339.163884.1 163884 length=11226 
>SRR9167339.163892.1 163892 length=15654 
>SRR9167339.163986.1 163986 length=16121 
>SRR9167339.164084.1 164084 length=7681 
>SRR9167339.164248.1 164248 length=1402 
>SRR9167339.164253.1 164253 length=16272 
>SRR9167339.164405.1 164405 length=3925 
>SRR9167339.164494.1 164494 length=8759 
>SRR9167339.164778.1 164778 length=16218 
>SRR9167339.164815.1 164815 length=16161 
>SRR9167339.164936.1 164936 length=16320 
>SRR9167339.165000.1 165000 length=9105 
>SRR9167339.165067.1 165067 length=16198 
>SRR9167339.165178.1 165178 length=16124 
>SRR9167339.165514.1 165514 length=16176 
>SRR9167339.165938.1 165938 length=16218 
>SRR9167339.165953.1 165953 length=1632 
>SRR9167339.166046.1 166046 length=16134 
>SRR9167339.166133.1 166133 length=16329 
>SRR9167339.166385.1 166385 length=16289 
>SRR9167339.166531.1 166531 length=15856 
>SRR9167339.166687.1 166687 length=3091 
>SRR9167339.166720.1 166720 length=16262 
>SRR9167339.166969.1 166969 length=16372 
>SRR9167339.166991.1 166991 length=16139 
>SRR9167339.167026.1 167026 length=2325 
>SRR9167339.167041.1 167041 length=16359 
>SRR9167339.167063.1 167063 length=16207 
>SRR9167339.167101.1 167101 length=15626 
>SRR9167339.167280.1 167280 length=16235 
>SRR9167339.167281.1 167281 length=16193 
>SRR9167339.167459.1 167459 length=15945 
>SRR9167339.167963.1 167963 length=15351 
>SRR9167339.168494.1 168494 length=16157 
>SRR9167339.168602.1 168602 length=16221 
>SRR9167339.168671.1 168671 length=16318 
>SRR9167339.168690.1 168690 length=90250 
>SRR9167339.169168.1 169168 length=8297 
>SRR9167339.169429.1 169429 length=16068 
>SRR9167339.169551.1 169551 length=16339 
>SRR9167339.169564.1 169564 length=16342 
>SRR9167339.169844.1 169844 length=3289 
>SRR9167339.169981.1 169981 length=1562 
>SRR9167339.170132.1 170132 length=16152 
>SRR9167339.170232.1 170232 length=16284 
>SRR9167339.170311.1 170311 length=14348 
>SRR9167339.170365.1 170365 length=12350 
>SRR9167339.170422.1 170422 length=15696 
>SRR9167339.170441.1 170441 length=1837 
>SRR9167339.170454.1 170454 length=16096 
>SRR9167339.170528.1 170528 length=16132 
>SRR9167339.170540.1 170540 length=16340 
>SRR9167339.170621.1 170621 length=16406 
>SRR9167339.170675.1 170675 length=16331 
>SRR9167339.170677.1 170677 length=16461 
>SRR9167339.170839.1 170839 length=16012 
>SRR9167339.171195.1 171195 length=16206 
>SRR9167339.171252.1 171252 length=1883 
>SRR9167339.171325.1 171325 length=16180 
>SRR9167339.171334.1 171334 length=16219 
>SRR9167339.171571.1 171571 length=16349 
>SRR9167339.171575.1 171575 length=16234 
>SRR9167339.171601.1 171601 length=2641 
>SRR9167339.171639.1 171639 length=16368 
>SRR9167339.172016.1 172016 length=16265 
>SRR9167339.172324.1 172324 length=4781 
>SRR9167339.172379.1 172379 length=4903 
>SRR9167339.172489.1 172489 length=16265 
>SRR9167339.172545.1 172545 length=993 
>SRR9167339.172824.1 172824 length=16334 
>SRR9167339.172986.1 172986 length=16305 
>SRR9167339.173227.1 173227 length=3366 
>SRR9167339.173253.1 173253 length=2955 
>SRR9167339.173502.1 173502 length=16373 
>SRR9167339.173989.1 173989 length=16186 
>SRR9167339.174012.1 174012 length=16343 
>SRR9167339.174086.1 174086 length=16311 
>SRR9167339.174093.1 174093 length=1575 
>SRR9167339.174297.1 174297 length=16393 
>SRR9167339.174326.1 174326 length=15747 
>SRR9167339.174579.1 174579 length=4451 
>SRR9167339.174814.1 174814 length=5817 
>SRR9167339.175039.1 175039 length=16156 
>SRR9167339.175085.1 175085 length=16393 
>SRR9167339.175134.1 175134 length=16171 
>SRR9167339.175347.1 175347 length=2862 
>SRR9167339.175731.1 175731 length=9137 
>SRR9167339.175810.1 175810 length=16203 
>SRR9167339.175861.1 175861 length=16379 
>SRR9167339.175900.1 175900 length=16193 
>SRR9167339.175935.1 175935 length=16361 
>SRR9167339.175976.1 175976 length=16495 
>SRR9167339.176007.1 176007 length=16408 
>SRR9167339.176027.1 176027 length=8496 
>SRR9167339.176154.1 176154 length=16370 
>SRR9167339.176282.1 176282 length=62153 
>SRR9167339.176353.1 176353 length=16242 
>SRR9167339.176586.1 176586 length=15918 
>SRR9167339.176634.1 176634 length=16338 
>SRR9167339.176775.1 176775 length=6519 
>SRR9167339.176843.1 176843 length=16183 
>SRR9167339.176940.1 176940 length=9052 
>SRR9167339.177036.1 177036 length=16377 
>SRR9167339.177048.1 177048 length=16336 
>SRR9167339.177194.1 177194 length=16198 
>SRR9167339.177309.1 177309 length=16252 
>SRR9167339.177639.1 177639 length=16719 
>SRR9167339.177881.1 177881 length=3168 
>SRR9167339.177908.1 177908 length=16242 
>SRR9167339.178002.1 178002 length=16231 
>SRR9167339.178149.1 178149 length=14515 
>SRR9167339.178417.1 178417 length=16293 
>SRR9167339.178499.1 178499 length=1144 
>SRR9167339.178659.1 178659 length=16326 
>SRR9167339.178927.1 178927 length=33992 
>SRR9167339.179072.1 179072 length=9956 
>SRR9167339.179100.1 179100 length=15457 
>SRR9167339.179313.1 179313 length=1965 
>SRR9167339.179506.1 179506 length=10112 
>SRR9167339.179812.1 179812 length=16314 
>SRR9167339.180049.1 180049 length=16104 
>SRR9167339.180067.1 180067 length=7977 
>SRR9167339.180148.1 180148 length=4116 
>SRR9167339.180203.1 180203 length=16285 
>SRR9167339.180211.1 180211 length=4114 
>SRR9167339.180308.1 180308 length=16237 
>SRR9167339.180321.1 180321 length=16227 
>SRR9167339.180416.1 180416 length=16054 
>SRR9167339.180449.1 180449 length=12583 
>SRR9167339.180698.1 180698 length=4083 
>SRR9167339.180900.1 180900 length=9299 
>SRR9167339.180925.1 180925 length=1562 
>SRR9167339.181005.1 181005 length=2750 
>SRR9167339.181115.1 181115 length=16314 
>SRR9167339.181184.1 181184 length=16326 
>SRR9167339.181458.1 181458 length=16338 
>SRR9167339.181583.1 181583 length=16329 
>SRR9167339.181946.1 181946 length=16483 
>SRR9167339.182342.1 182342 length=11807 
>SRR9167339.182390.1 182390 length=16259 
>SRR9167339.182667.1 182667 length=16286 
>SRR9167339.182709.1 182709 length=16398 
>SRR9167339.182750.1 182750 length=1753 
>SRR9167339.183317.1 183317 length=16049 
>SRR9167339.183717.1 183717 length=15896 
>SRR9167339.183744.1 183744 length=16276 
>SRR9167339.183827.1 183827 length=14757 
>SRR9167339.183993.1 183993 length=15983 
>SRR9167339.184180.1 184180 length=1407 
>SRR9167339.184298.1 184298 length=3167 
>SRR9167339.184301.1 184301 length=16134 
>SRR9167339.184434.1 184434 length=15249 
>SRR9167339.184466.1 184466 length=33847 
>SRR9167339.184591.1 184591 length=16300 
>SRR9167339.184892.1 184892 length=16101 
>SRR9167339.185069.1 185069 length=871 
>SRR9167339.185136.1 185136 length=16303 
>SRR9167339.185226.1 185226 length=7676 
>SRR9167339.185303.1 185303 length=1196 
>SRR9167339.185347.1 185347 length=16223 
>SRR9167339.185479.1 185479 length=816 
>SRR9167339.185582.1 185582 length=15929 
>SRR9167339.185737.1 185737 length=6811 
>SRR9167339.185769.1 185769 length=15997 
>SRR9167339.185824.1 185824 length=16291 
>SRR9167339.185995.1 185995 length=6935 
>SRR9167339.186075.1 186075 length=16058 
>SRR9167339.186331.1 186331 length=16505 
>SRR9167339.186359.1 186359 length=16115 
>SRR9167339.186596.1 186596 length=16228 
>SRR9167339.186661.1 186661 length=16210 
>SRR9167339.186797.1 186797 length=15390 
>SRR9167339.186800.1 186800 length=3706 
>SRR9167339.186873.1 186873 length=16294 
>SRR9167339.187024.1 187024 length=16434 
>SRR9167339.187030.1 187030 length=16238 
>SRR9167339.187086.1 187086 length=16068 
>SRR9167339.187122.1 187122 length=16312 
>SRR9167339.187378.1 187378 length=16343 
>SRR9167339.187496.1 187496 length=16485 
>SRR9167339.187529.1 187529 length=16163 
>SRR9167339.187616.1 187616 length=8584 
>SRR9167339.187654.1 187654 length=15990 
>SRR9167339.187926.1 187926 length=16381 
>SRR9167339.188483.1 188483 length=16275 
>SRR9167339.188678.1 188678 length=16133 
>SRR9167339.188758.1 188758 length=16352 
>SRR9167339.188777.1 188777 length=5668 
>SRR9167339.188795.1 188795 length=16415 
>SRR9167339.188817.1 188817 length=16302 
>SRR9167339.188836.1 188836 length=16379 
>SRR9167339.188964.1 188964 length=15897 
>SRR9167339.189021.1 189021 length=16258 
>SRR9167339.189025.1 189025 length=16169 
>SRR9167339.189225.1 189225 length=16330 
>SRR9167339.189350.1 189350 length=7018 
>SRR9167339.189392.1 189392 length=16325 
>SRR9167339.189546.1 189546 length=15667 
>SRR9167339.189570.1 189570 length=16322 
>SRR9167339.189585.1 189585 length=16157 
>SRR9167339.189647.1 189647 length=15435 
>SRR9167339.189733.1 189733 length=16030 
>SRR9167339.189810.1 189810 length=15995 
>SRR9167339.189951.1 189951 length=16068 
>SRR9167339.190156.1 190156 length=16185 
>SRR9167339.190232.1 190232 length=16311 
>SRR9167339.190503.1 190503 length=920 
>SRR9167339.190731.1 190731 length=16368 
>SRR9167339.190800.1 190800 length=16087 
>SRR9167339.190925.1 190925 length=16377 
>SRR9167339.190977.1 190977 length=15559 
>SRR9167339.191072.1 191072 length=16331 
>SRR9167339.191318.1 191318 length=15875 
>SRR9167339.191354.1 191354 length=16275 
>SRR9167339.191365.1 191365 length=16307 
>SRR9167339.191617.1 191617 length=16234 
>SRR9167339.191646.1 191646 length=6040 
>SRR9167339.191817.1 191817 length=15960 
>SRR9167339.192006.1 192006 length=16316 
>SRR9167339.192014.1 192014 length=16299 
>SRR9167339.192217.1 192217 length=16269 
>SRR9167339.192279.1 192279 length=16131 
>SRR9167339.192806.1 192806 length=16217 
>SRR9167339.192956.1 192956 length=16347 
>SRR9167339.193057.1 193057 length=5584 
>SRR9167339.193193.1 193193 length=15703 
>SRR9167339.193257.1 193257 length=16230 
>SRR9167339.193601.1 193601 length=16300 
>SRR9167339.193742.1 193742 length=16198 
>SRR9167339.193900.1 193900 length=16299 
>SRR9167339.193939.1 193939 length=16119 
>SRR9167339.193977.1 193977 length=16300 
>SRR9167339.194068.1 194068 length=8901 
>SRR9167339.194263.1 194263 length=15985 
>SRR9167339.194404.1 194404 length=4878 
>SRR9167339.194434.1 194434 length=16321 
>SRR9167339.195464.1 195464 length=15421 
>SRR9167339.195623.1 195623 length=16287 
>SRR9167339.195770.1 195770 length=15842 
>SRR9167339.196154.1 196154 length=38301 
>SRR9167339.196221.1 196221 length=16437 
>SRR9167339.196287.1 196287 length=16208 
>SRR9167339.196371.1 196371 length=16282 
>SRR9167339.196733.1 196733 length=5090 
>SRR9167339.196735.1 196735 length=16308 
>SRR9167339.196747.1 196747 length=16174 
>SRR9167339.196855.1 196855 length=16030 
>SRR9167339.196869.1 196869 length=16146 
>SRR9167339.196873.1 196873 length=5849 
>SRR9167339.196953.1 196953 length=16318 
>SRR9167339.197035.1 197035 length=33269 
>SRR9167339.197069.1 197069 length=16252 
>SRR9167339.197072.1 197072 length=16329 
>SRR9167339.197259.1 197259 length=16111 
>SRR9167339.197359.1 197359 length=16225 
>SRR9167339.197397.1 197397 length=11148 
>SRR9167339.197402.1 197402 length=16337 
>SRR9167339.197422.1 197422 length=16146 
>SRR9167339.197570.1 197570 length=16193 
>SRR9167339.197627.1 197627 length=1538 
>SRR9167339.197635.1 197635 length=999 
>SRR9167339.197713.1 197713 length=11749 
>SRR9167339.197744.1 197744 length=16248 
>SRR9167339.197881.1 197881 length=5907 
>SRR9167339.198248.1 198248 length=4170 
>SRR9167339.198505.1 198505 length=16352 
>SRR9167339.198561.1 198561 length=13836 
>SRR9167339.198595.1 198595 length=16295 
>SRR9167339.198681.1 198681 length=16392 
>SRR9167339.198707.1 198707 length=3928 
>SRR9167339.198744.1 198744 length=9016 
>SRR9167339.198846.1 198846 length=16327 
>SRR9167339.199079.1 199079 length=3869 
>SRR9167339.199138.1 199138 length=16307 
>SRR9167339.199140.1 199140 length=15356 
>SRR9167339.199182.1 199182 length=16340 
>SRR9167339.199595.1 199595 length=16324 
>SRR9167339.199702.1 199702 length=8166 
>SRR9167339.199835.1 199835 length=16240 
>SRR9167339.200023.1 200023 length=15940 
>SRR9167339.200037.1 200037 length=16361 
>SRR9167339.200109.1 200109 length=16329 
>SRR9167339.200171.1 200171 length=16360 
>SRR9167339.200240.1 200240 length=16264 
>SRR9167339.200423.1 200423 length=16287 
>SRR9167339.200460.1 200460 length=16006 
>SRR9167339.200495.1 200495 length=16205 
>SRR9167339.200528.1 200528 length=3576 
>SRR9167339.200788.1 200788 length=16329 
>SRR9167339.200903.1 200903 length=16209 
>SRR9167339.200987.1 200987 length=16191 
>SRR9167339.200993.1 200993 length=16294 
>SRR9167339.201043.1 201043 length=15047 
>SRR9167339.201355.1 201355 length=16216 
>SRR9167339.201381.1 201381 length=16231 
>SRR9167339.201588.1 201588 length=7700 
>SRR9167339.201677.1 201677 length=8341 
>SRR9167339.201825.1 201825 length=724 
>SRR9167339.201841.1 201841 length=15559 
>SRR9167339.201889.1 201889 length=16168 
>SRR9167339.201942.1 201942 length=16258 
>SRR9167339.201955.1 201955 length=4951 
>SRR9167339.201959.1 201959 length=15579 
>SRR9167339.202286.1 202286 length=16141 
>SRR9167339.202433.1 202433 length=15833 
>SRR9167339.202585.1 202585 length=16213 
>SRR9167339.202654.1 202654 length=16238 
>SRR9167339.202796.1 202796 length=16323 
>SRR9167339.202833.1 202833 length=15673 
>SRR9167339.202840.1 202840 length=16174 
>SRR9167339.202907.1 202907 length=14979 
>SRR9167339.202937.1 202937 length=16263 
>SRR9167339.202987.1 202987 length=7760 
>SRR9167339.203086.1 203086 length=15909 
>SRR9167339.203143.1 203143 length=16111 
>SRR9167339.203364.1 203364 length=16377 
>SRR9167339.203646.1 203646 length=16341 
>SRR9167339.203662.1 203662 length=16318 
>SRR9167339.204011.1 204011 length=11464 
>SRR9167339.204261.1 204261 length=16263 
>SRR9167339.204307.1 204307 length=4007 
>SRR9167339.204470.1 204470 length=7533 
>SRR9167339.204480.1 204480 length=15412 
>SRR9167339.204530.1 204530 length=16175 
>SRR9167339.204536.1 204536 length=2056 
>SRR9167339.204794.1 204794 length=15645 
>SRR9167339.204795.1 204795 length=8441 
>SRR9167339.204822.1 204822 length=11304 
>SRR9167339.204899.1 204899 length=713 
>SRR9167339.204978.1 204978 length=9742 
>SRR9167339.204988.1 204988 length=1515 
>SRR9167339.205216.1 205216 length=16160 
>SRR9167339.205392.1 205392 length=16309 
>SRR9167339.205577.1 205577 length=15841 
>SRR9167339.205820.1 205820 length=16326 
>SRR9167339.205835.1 205835 length=16169 
>SRR9167339.206048.1 206048 length=16338 
>SRR9167339.206295.1 206295 length=16263 
>SRR9167339.206414.1 206414 length=16372 
>SRR9167339.206519.1 206519 length=16070 
>SRR9167339.206609.1 206609 length=16390 
>SRR9167339.206874.1 206874 length=61908 
>SRR9167339.206989.1 206989 length=16222 
>SRR9167339.207008.1 207008 length=16275 
>SRR9167339.207011.1 207011 length=1882 
>SRR9167339.207013.1 207013 length=12538 
>SRR9167339.207033.1 207033 length=3248 
>SRR9167339.207107.1 207107 length=16287 
>SRR9167339.207114.1 207114 length=15700 
>SRR9167339.207132.1 207132 length=9397 
>SRR9167339.207247.1 207247 length=15951 
>SRR9167339.207322.1 207322 length=16403 
>SRR9167339.207425.1 207425 length=15879 
>SRR9167339.207619.1 207619 length=16354 
>SRR9167339.207653.1 207653 length=6542 
>SRR9167339.207714.1 207714 length=14683 
>SRR9167339.207801.1 207801 length=1621 
>SRR9167339.207806.1 207806 length=16270 
>SRR9167339.208035.1 208035 length=16168 
>SRR9167339.208296.1 208296 length=9525 
>SRR9167339.208709.1 208709 length=15984 
>SRR9167339.209270.1 209270 length=16294 
>SRR9167339.209411.1 209411 length=16317 
>SRR9167339.209611.1 209611 length=3985 
>SRR9167339.209679.1 209679 length=16277 
>SRR9167339.209700.1 209700 length=2738 
>SRR9167339.209759.1 209759 length=1020 
>SRR9167339.209873.1 209873 length=16271 
>SRR9167339.210139.1 210139 length=15977 
>SRR9167339.210223.1 210223 length=16242 
>SRR9167339.210387.1 210387 length=1121 
>SRR9167339.210572.1 210572 length=5130 
>SRR9167339.210600.1 210600 length=16235 
>SRR9167339.210720.1 210720 length=16299 
>SRR9167339.210808.1 210808 length=16333 
>SRR9167339.210823.1 210823 length=16264 
>SRR9167339.211143.1 211143 length=16246 
>SRR9167339.211157.1 211157 length=8322 
>SRR9167339.211320.1 211320 length=16367 
>SRR9167339.211394.1 211394 length=12177 
>SRR9167339.211819.1 211819 length=15859 
>SRR9167339.211956.1 211956 length=16100 
>SRR9167339.212049.1 212049 length=16231 
>SRR9167339.212149.1 212149 length=1769 
>SRR9167339.212515.1 212515 length=10866 
>SRR9167339.212522.1 212522 length=5792 
>SRR9167339.212549.1 212549 length=16152 
>SRR9167339.212669.1 212669 length=16254 
>SRR9167339.212735.1 212735 length=16297 
>SRR9167339.212830.1 212830 length=16239 
>SRR9167339.212908.1 212908 length=7658 
>SRR9167339.213129.1 213129 length=14727 
>SRR9167339.213420.1 213420 length=16084 
>SRR9167339.213476.1 213476 length=15614 
>SRR9167339.213596.1 213596 length=9695 
>SRR9167339.213609.1 213609 length=16258 
>SRR9167339.214032.1 214032 length=16276 
>SRR9167339.214038.1 214038 length=15561 
>SRR9167339.214100.1 214100 length=915 
>SRR9167339.214214.1 214214 length=15891 
>SRR9167339.214320.1 214320 length=14435 
>SRR9167339.214335.1 214335 length=16657 
>SRR9167339.214503.1 214503 length=16279 
>SRR9167339.214571.1 214571 length=16320 
>SRR9167339.214711.1 214711 length=15945 
>SRR9167339.214815.1 214815 length=16210 
>SRR9167339.214836.1 214836 length=16274 
>SRR9167339.214901.1 214901 length=16022 
>SRR9167339.215038.1 215038 length=14769 
>SRR9167339.215172.1 215172 length=11376 
>SRR9167339.215248.1 215248 length=16355 
>SRR9167339.215472.1 215472 length=16058 
>SRR9167339.215714.1 215714 length=16208 
>SRR9167339.215801.1 215801 length=12135 
>SRR9167339.215898.1 215898 length=16267 
>SRR9167339.216033.1 216033 length=16284 
>SRR9167339.216100.1 216100 length=16340 
>SRR9167339.216112.1 216112 length=16355 
>SRR9167339.216181.1 216181 length=16228 
>SRR9167339.216208.1 216208 length=16288 
>SRR9167339.216215.1 216215 length=9610 
>SRR9167339.216238.1 216238 length=16148 
>SRR9167339.216530.1 216530 length=16305 
>SRR9167339.216703.1 216703 length=16294 
>SRR9167339.216933.1 216933 length=16213 
>SRR9167339.216978.1 216978 length=3529 
>SRR9167339.217117.1 217117 length=16302 
>SRR9167339.217210.1 217210 length=13402 
>SRR9167339.217224.1 217224 length=5786 
>SRR9167339.217357.1 217357 length=16170 
>SRR9167339.217489.1 217489 length=16271 
>SRR9167339.217623.1 217623 length=16131 
>SRR9167339.217719.1 217719 length=3315 
>SRR9167339.217868.1 217868 length=7178 
>SRR9167339.217954.1 217954 length=16164 
>SRR9167339.218050.1 218050 length=16074 
>SRR9167339.218181.1 218181 length=16233 
>SRR9167339.218265.1 218265 length=16321 
>SRR9167339.218913.1 218913 length=12183 
>SRR9167339.218963.1 218963 length=15386 
>SRR9167339.219156.1 219156 length=16021 
>SRR9167339.219541.1 219541 length=6340 
>SRR9167339.219581.1 219581 length=16308 
>SRR9167339.219749.1 219749 length=16336 
>SRR9167339.219911.1 219911 length=16360 
>SRR9167339.220054.1 220054 length=4383 
>SRR9167339.220279.1 220279 length=8762 
>SRR9167339.220309.1 220309 length=16110 
>SRR9167339.220515.1 220515 length=16342 
>SRR9167339.220626.1 220626 length=16118 
>SRR9167339.220683.1 220683 length=15899 
>SRR9167339.220740.1 220740 length=3672 
>SRR9167339.220889.1 220889 length=16180 
>SRR9167339.221020.1 221020 length=2710 
>SRR9167339.221032.1 221032 length=16293 
>SRR9167339.221075.1 221075 length=16270 
>SRR9167339.221083.1 221083 length=16166 
>SRR9167339.221280.1 221280 length=9215 
>SRR9167339.221312.1 221312 length=16317 
>SRR9167339.221342.1 221342 length=16192 
>SRR9167339.221394.1 221394 length=16390 
>SRR9167339.221547.1 221547 length=3087 
>SRR9167339.221594.1 221594 length=16342 
>SRR9167339.221803.1 221803 length=16410 
>SRR9167339.221835.1 221835 length=16097 
>SRR9167339.221838.1 221838 length=16338 
>SRR9167339.221884.1 221884 length=16304 
>SRR9167339.221978.1 221978 length=16354 
>SRR9167339.222035.1 222035 length=16315 
>SRR9167339.222058.1 222058 length=16286 
>SRR9167339.222083.1 222083 length=5517 
>SRR9167339.222329.1 222329 length=16293 
>SRR9167339.222365.1 222365 length=16007 
>SRR9167339.222371.1 222371 length=1137 
>SRR9167339.222375.1 222375 length=16260 
>SRR9167339.222474.1 222474 length=16375 
>SRR9167339.223096.1 223096 length=16302 
>SRR9167339.223199.1 223199 length=16281 
>SRR9167339.223525.1 223525 length=16208 
>SRR9167339.224059.1 224059 length=16278 
>SRR9167339.224264.1 224264 length=16341 
>SRR9167339.224387.1 224387 length=16654 
>SRR9167339.224404.1 224404 length=16294 
>SRR9167339.224751.1 224751 length=16197 
>SRR9167339.224752.1 224752 length=16343 
>SRR9167339.224803.1 224803 length=12376 
>SRR9167339.224853.1 224853 length=16080 
>SRR9167339.224881.1 224881 length=16142 
>SRR9167339.224931.1 224931 length=16262 
>SRR9167339.224995.1 224995 length=15703 
>SRR9167339.225160.1 225160 length=2802 
>SRR9167339.225206.1 225206 length=16505 
>SRR9167339.225219.1 225219 length=16401 
>SRR9167339.225632.1 225632 length=15116 
>SRR9167339.225657.1 225657 length=16256 
>SRR9167339.225871.1 225871 length=47781 
>SRR9167339.225903.1 225903 length=16441 
>SRR9167339.225955.1 225955 length=16257 
>SRR9167339.226094.1 226094 length=16247 
>SRR9167339.226184.1 226184 length=16356 
>SRR9167339.226208.1 226208 length=16139 
>SRR9167339.226414.1 226414 length=7841 
>SRR9167339.226433.1 226433 length=1481 
>SRR9167339.226634.1 226634 length=15976 
>SRR9167339.226639.1 226639 length=9781 
>SRR9167339.226651.1 226651 length=16198 
>SRR9167339.226670.1 226670 length=16248 
>SRR9167339.226901.1 226901 length=7448 
>SRR9167339.226931.1 226931 length=8158 
>SRR9167339.227058.1 227058 length=16358 
>SRR9167339.227114.1 227114 length=9832 
>SRR9167339.227119.1 227119 length=15202 
>SRR9167339.227138.1 227138 length=13465 
>SRR9167339.227150.1 227150 length=16370 
>SRR9167339.227290.1 227290 length=4028 
>SRR9167339.227583.1 227583 length=16227 
>SRR9167339.227850.1 227850 length=16451 
>SRR9167339.228334.1 228334 length=13489 
>SRR9167339.228428.1 228428 length=15872 
>SRR9167339.228504.1 228504 length=16202 
>SRR9167339.228542.1 228542 length=2289 
>SRR9167339.228589.1 228589 length=16345 
>SRR9167339.228786.1 228786 length=3956 
>SRR9167339.228906.1 228906 length=5829 
>SRR9167339.229024.1 229024 length=16316 
>SRR9167339.229197.1 229197 length=15893 
>SRR9167339.229240.1 229240 length=16279 
>SRR9167339.229468.1 229468 length=10119 
>SRR9167339.229611.1 229611 length=16326 
>SRR9167339.229809.1 229809 length=16074 
>SRR9167339.229844.1 229844 length=16273 
>SRR9167339.230004.1 230004 length=16361 
>SRR9167339.230478.1 230478 length=16295 
>SRR9167339.230532.1 230532 length=16027 
>SRR9167339.230602.1 230602 length=13173 
>SRR9167339.230742.1 230742 length=6451 
>SRR9167339.230811.1 230811 length=16386 
>SRR9167339.230903.1 230903 length=16033 
>SRR9167339.230969.1 230969 length=16343 
>SRR9167339.231203.1 231203 length=16253 
>SRR9167339.231224.1 231224 length=16338 
>SRR9167339.231267.1 231267 length=16279 
>SRR9167339.231375.1 231375 length=3633 
>SRR9167339.231416.1 231416 length=16352 
>SRR9167339.231842.1 231842 length=16380 
>SRR9167339.231886.1 231886 length=16366 
>SRR9167339.232104.1 232104 length=16389 
>SRR9167339.232187.1 232187 length=2008 
>SRR9167339.232230.1 232230 length=1803 
>SRR9167339.232340.1 232340 length=16319 
>SRR9167339.232407.1 232407 length=16250 
>SRR9167339.232497.1 232497 length=5745 
>SRR9167339.232563.1 232563 length=16059 
>SRR9167339.232835.1 232835 length=16182 
>SRR9167339.232905.1 232905 length=16404 
>SRR9167339.232988.1 232988 length=16188 
>SRR9167339.233060.1 233060 length=16343 
>SRR9167339.233518.1 233518 length=16275 
>SRR9167339.233554.1 233554 length=16197 
>SRR9167339.233751.1 233751 length=13028 
>SRR9167339.233839.1 233839 length=2440 
>SRR9167339.233848.1 233848 length=16361 
>SRR9167339.234226.1 234226 length=16357 
>SRR9167339.234526.1 234526 length=4108 
>SRR9167339.234529.1 234529 length=10152 
>SRR9167339.234895.1 234895 length=16309 
>SRR9167339.234920.1 234920 length=1120 
>SRR9167339.234974.1 234974 length=16397 
>SRR9167339.235105.1 235105 length=16321 
>SRR9167339.235179.1 235179 length=16363 
>SRR9167339.235225.1 235225 length=16251 
>SRR9167339.235306.1 235306 length=38321 
>SRR9167339.235385.1 235385 length=25163 
>SRR9167339.235693.1 235693 length=9691 
>SRR9167339.236354.1 236354 length=3916 
>SRR9167340.103.1 103 length=15845 
>SRR9167340.123.1 123 length=16259 
>SRR9167340.262.1 262 length=16330 
>SRR9167340.387.1 387 length=13880 
>SRR9167340.449.1 449 length=3818 
>SRR9167340.521.1 521 length=16391 
>SRR9167340.1140.1 1140 length=12953 
>SRR9167340.1384.1 1384 length=16329 
>SRR9167340.1619.1 1619 length=8911 
>SRR9167340.1622.1 1622 length=16255 
>SRR9167340.1764.1 1764 length=16271 
>SRR9167340.2247.1 2247 length=1809 
>SRR9167340.3591.1 3591 length=16289 
>SRR9167340.4089.1 4089 length=5677 
>SRR9167340.4090.1 4090 length=16170 
>SRR9167340.4104.1 4104 length=16234 
>SRR9167340.4127.1 4127 length=15974 
>SRR9167340.4166.1 4166 length=16075 
>SRR9167340.4335.1 4335 length=11160 
>SRR9167340.4412.1 4412 length=16306 
>SRR9167340.4548.1 4548 length=7381 
>SRR9167340.4817.1 4817 length=10401 
>SRR9167340.4877.1 4877 length=16266 
>SRR9167340.5190.1 5190 length=15721 
>SRR9167340.5350.1 5350 length=16337 
>SRR9167340.5394.1 5394 length=6213 
>SRR9167340.5418.1 5418 length=16266 
>SRR9167340.5419.1 5419 length=16221 
>SRR9167340.5431.1 5431 length=16264 
>SRR9167340.5727.1 5727 length=16284 
>SRR9167340.6052.1 6052 length=7001 
>SRR9167340.6099.1 6099 length=16593 
>SRR9167340.6175.1 6175 length=16230 
>SRR9167340.6324.1 6324 length=16147 
>SRR9167340.6341.1 6341 length=9399 
>SRR9167340.6470.1 6470 length=16305 
>SRR9167340.6502.1 6502 length=15768 
>SRR9167340.6536.1 6536 length=16300 
>SRR9167340.6573.1 6573 length=16307 
>SRR9167340.6755.1 6755 length=16383 
>SRR9167340.7102.1 7102 length=4033 
>SRR9167340.7183.1 7183 length=35533 
>SRR9167340.7377.1 7377 length=16326 
>SRR9167340.8020.1 8020 length=16437 
>SRR9167340.8024.1 8024 length=16275 
>SRR9167340.8111.1 8111 length=35636 
>SRR9167340.8506.1 8506 length=16426 
>SRR9167340.8704.1 8704 length=7117 
>SRR9167340.8912.1 8912 length=2177 
>SRR9167340.9086.1 9086 length=16278 
>SRR9167340.9304.1 9304 length=16233 
>SRR9167340.9489.1 9489 length=16325 
>SRR9167340.9597.1 9597 length=16339 
>SRR9167340.9599.1 9599 length=16157 
>SRR9167340.9689.1 9689 length=16178 
>SRR9167340.9854.1 9854 length=16273 
>SRR9167340.9920.1 9920 length=5914 
>SRR9167340.10038.1 10038 length=16306 
>SRR9167340.10121.1 10121 length=38692 
>SRR9167340.10361.1 10361 length=16287 
>SRR9167340.10494.1 10494 length=11424 
>SRR9167340.10705.1 10705 length=5220 
>SRR9167340.10977.1 10977 length=15469 
>SRR9167340.10978.1 10978 length=16329 
>SRR9167340.11005.1 11005 length=16538 
>SRR9167340.11034.1 11034 length=11458 
>SRR9167340.11141.1 11141 length=16270 
>SRR9167340.11307.1 11307 length=16201 
>SRR9167340.11358.1 11358 length=16202 
>SRR9167340.11489.1 11489 length=16393 
>SRR9167340.11573.1 11573 length=16289 
>SRR9167340.11682.1 11682 length=15869 
>SRR9167340.11889.1 11889 length=16037 
>SRR9167340.12075.1 12075 length=16109 
>SRR9167340.12077.1 12077 length=3509 
>SRR9167340.12091.1 12091 length=16325 
>SRR9167340.12103.1 12103 length=15929 
>SRR9167340.12121.1 12121 length=16368 
>SRR9167340.12125.1 12125 length=16364 
>SRR9167340.12205.1 12205 length=16176 
>SRR9167340.12254.1 12254 length=12386 
>SRR9167340.12316.1 12316 length=16365 
>SRR9167340.12385.1 12385 length=16193 
>SRR9167340.12563.1 12563 length=15356 
>SRR9167340.12607.1 12607 length=16321 
>SRR9167340.12752.1 12752 length=16263 
>SRR9167340.12958.1 12958 length=16196 
>SRR9167340.13042.1 13042 length=3386 
>SRR9167340.13100.1 13100 length=16243 
>SRR9167340.13432.1 13432 length=16148 
>SRR9167340.13440.1 13440 length=16262 
>SRR9167340.13488.1 13488 length=16134 
>SRR9167340.13574.1 13574 length=16322 
>SRR9167340.13637.1 13637 length=1739 
>SRR9167340.13641.1 13641 length=4015 
>SRR9167340.13709.1 13709 length=16192 
>SRR9167340.13793.1 13793 length=16317 
>SRR9167340.13810.1 13810 length=14700 
>SRR9167340.14334.1 14334 length=16377 
>SRR9167340.14357.1 14357 length=5603 
>SRR9167340.14358.1 14358 length=16302 
>SRR9167340.14911.1 14911 length=15965 
>SRR9167340.15074.1 15074 length=16287 
>SRR9167340.15227.1 15227 length=14864 
>SRR9167340.15495.1 15495 length=11339 
>SRR9167340.15737.1 15737 length=16346 
>SRR9167340.15820.1 15820 length=16327 
>SRR9167340.15899.1 15899 length=16323 
>SRR9167340.16058.1 16058 length=16272 
>SRR9167340.16105.1 16105 length=16377 
>SRR9167340.16220.1 16220 length=15951 
>SRR9167340.16327.1 16327 length=15256 
>SRR9167340.16339.1 16339 length=16300 
>SRR9167340.16367.1 16367 length=16279 
>SRR9167340.16393.1 16393 length=16201 
>SRR9167340.16398.1 16398 length=16341 
>SRR9167340.16401.1 16401 length=16117 
>SRR9167340.16439.1 16439 length=16140 
>SRR9167340.16521.1 16521 length=16213 
>SRR9167340.16892.1 16892 length=16350 
>SRR9167340.17033.1 17033 length=16301 
>SRR9167340.17080.1 17080 length=16315 
>SRR9167340.17199.1 17199 length=16212 
>SRR9167340.17544.1 17544 length=28427 
>SRR9167340.17554.1 17554 length=16262 
>SRR9167340.17561.1 17561 length=10758 
>SRR9167340.18149.1 18149 length=16063 
>SRR9167340.18420.1 18420 length=1347 
>SRR9167340.18626.1 18626 length=16141 
>SRR9167340.18631.1 18631 length=16280 
>SRR9167340.18708.1 18708 length=16138 
>SRR9167340.18969.1 18969 length=16111 
>SRR9167340.18976.1 18976 length=9390 
>SRR9167340.19249.1 19249 length=4282 
>SRR9167340.19318.1 19318 length=16268 
>SRR9167340.19485.1 19485 length=16351 
>SRR9167340.19526.1 19526 length=16256 
>SRR9167340.19618.1 19618 length=15987 
>SRR9167340.19626.1 19626 length=5678 
>SRR9167340.19664.1 19664 length=16213 
>SRR9167340.19967.1 19967 length=16006 
>SRR9167340.19988.1 19988 length=12561 
>SRR9167340.20009.1 20009 length=30832 
>SRR9167340.20034.1 20034 length=16200 
>SRR9167340.20193.1 20193 length=16226 
>SRR9167340.20202.1 20202 length=1778 
>SRR9167340.20336.1 20336 length=16244 
>SRR9167340.20379.1 20379 length=16258 
>SRR9167340.20384.1 20384 length=16242 
>SRR9167340.20386.1 20386 length=28381 
>SRR9167340.20392.1 20392 length=16339 
>SRR9167340.20429.1 20429 length=6339 
>SRR9167340.20453.1 20453 length=16156 
>SRR9167340.20759.1 20759 length=2671 
>SRR9167340.20784.1 20784 length=16268 
>SRR9167340.20816.1 20816 length=16303 
>SRR9167340.20909.1 20909 length=15857 
>SRR9167340.21042.1 21042 length=10474 
>SRR9167340.21073.1 21073 length=16292 
>SRR9167340.21102.1 21102 length=1398 
>SRR9167340.21106.1 21106 length=16062 
>SRR9167340.21165.1 21165 length=8987 
>SRR9167340.21240.1 21240 length=16417 
>SRR9167340.21284.1 21284 length=11736 
>SRR9167340.21879.1 21879 length=16299 
>SRR9167340.21927.1 21927 length=6867 
>SRR9167340.21978.1 21978 length=16255 
>SRR9167340.22167.1 22167 length=16354 
>SRR9167340.22317.1 22317 length=16294 
>SRR9167340.22327.1 22327 length=16261 
>SRR9167340.22399.1 22399 length=16318 
>SRR9167340.22456.1 22456 length=16178 
>SRR9167340.22821.1 22821 length=6019 
>SRR9167340.22876.1 22876 length=3843 
>SRR9167340.23044.1 23044 length=4456 
>SRR9167340.23156.1 23156 length=16312 
>SRR9167340.23406.1 23406 length=1166 
>SRR9167340.23968.1 23968 length=1590 
>SRR9167340.24994.1 24994 length=12526 
>SRR9167340.25076.1 25076 length=15593 
>SRR9167340.25204.1 25204 length=16037 
>SRR9167340.25234.1 25234 length=3054 
>SRR9167340.25256.1 25256 length=10026 
>SRR9167340.25643.1 25643 length=16309 
>SRR9167340.25766.1 25766 length=16297 
>SRR9167340.25818.1 25818 length=7784 
>SRR9167340.25913.1 25913 length=15568 
>SRR9167340.25934.1 25934 length=15939 
>SRR9167340.25992.1 25992 length=9228 
>SRR9167340.25993.1 25993 length=16252 
>SRR9167340.26062.1 26062 length=16053 
>SRR9167340.26366.1 26366 length=16024 
>SRR9167340.26867.1 26867 length=16270 
>SRR9167340.26885.1 26885 length=16293 
>SRR9167340.27076.1 27076 length=2983 
>SRR9167340.27077.1 27077 length=15246 
>SRR9167340.27140.1 27140 length=16115 
>SRR9167340.27268.1 27268 length=16359 
>SRR9167340.27397.1 27397 length=8596 
>SRR9167340.27435.1 27435 length=16174 
>SRR9167340.27516.1 27516 length=15561 
>SRR9167340.27535.1 27535 length=15916 
>SRR9167340.27594.1 27594 length=16362 
>SRR9167340.27877.1 27877 length=16170 
>SRR9167340.28010.1 28010 length=16319 
>SRR9167340.28399.1 28399 length=55626 
>SRR9167340.28890.1 28890 length=6747 
>SRR9167340.29292.1 29292 length=15993 
>SRR9167340.29608.1 29608 length=8656 
>SRR9167340.29798.1 29798 length=16238 
>SRR9167340.30064.1 30064 length=16221 
>SRR9167340.30117.1 30117 length=16318 
>SRR9167340.30131.1 30131 length=15591 
>SRR9167340.30498.1 30498 length=1661 
>SRR9167340.30691.1 30691 length=16352 
>SRR9167340.30694.1 30694 length=16373 
>SRR9167340.30742.1 30742 length=15770 
>SRR9167340.30790.1 30790 length=16370 
>SRR9167340.30810.1 30810 length=3371 
>SRR9167340.30995.1 30995 length=1292 
>SRR9167340.31134.1 31134 length=12177 
>SRR9167340.31336.1 31336 length=917 
>SRR9167340.31456.1 31456 length=16067 
>SRR9167340.31608.1 31608 length=10154 
>SRR9167340.31862.1 31862 length=16361 
>SRR9167340.31912.1 31912 length=16316 
>SRR9167340.32131.1 32131 length=10291 
>SRR9167340.32167.1 32167 length=15306 
>SRR9167340.32313.1 32313 length=16216 
>SRR9167340.32420.1 32420 length=15802 
>SRR9167340.32499.1 32499 length=16248 
>SRR9167340.32582.1 32582 length=16143 
>SRR9167340.32934.1 32934 length=7684 
>SRR9167340.32979.1 32979 length=15567 
>SRR9167340.33023.1 33023 length=1828 
>SRR9167340.33025.1 33025 length=16179 
>SRR9167340.33075.1 33075 length=3304 
>SRR9167340.33091.1 33091 length=15825 
>SRR9167340.33341.1 33341 length=16287 
>SRR9167340.33484.1 33484 length=16302 
>SRR9167340.33548.1 33548 length=16346 
>SRR9167340.34075.1 34075 length=1587 
>SRR9167340.34160.1 34160 length=16274 
>SRR9167340.34162.1 34162 length=16211 
>SRR9167340.34205.1 34205 length=1715 
>SRR9167340.34271.1 34271 length=8515 
>SRR9167340.34434.1 34434 length=16045 
>SRR9167340.34548.1 34548 length=2783 
>SRR9167340.34752.1 34752 length=16239 
>SRR9167340.34809.1 34809 length=15998 
>SRR9167340.34883.1 34883 length=16330 
>SRR9167340.35242.1 35242 length=16256 
>SRR9167340.35288.1 35288 length=15633 
>SRR9167340.35523.1 35523 length=16328 
>SRR9167340.35558.1 35558 length=12373 
>SRR9167340.35673.1 35673 length=16199 
>SRR9167340.35790.1 35790 length=16168 
>SRR9167340.36251.1 36251 length=16292 
>SRR9167340.36315.1 36315 length=19946 
>SRR9167340.36491.1 36491 length=16171 
>SRR9167340.37099.1 37099 length=3516 
>SRR9167340.37105.1 37105 length=15845 
>SRR9167340.37367.1 37367 length=3479 
>SRR9167340.37465.1 37465 length=16248 
>SRR9167340.37487.1 37487 length=16311 
>SRR9167340.37875.1 37875 length=16267 
>SRR9167340.38127.1 38127 length=15802 
>SRR9167340.38162.1 38162 length=16270 
>SRR9167340.38254.1 38254 length=15924 
>SRR9167340.38582.1 38582 length=16378 
>SRR9167340.38809.1 38809 length=16315 
>SRR9167340.38816.1 38816 length=16274 
>SRR9167340.38967.1 38967 length=16356 
>SRR9167340.39446.1 39446 length=16234 
>SRR9167340.39742.1 39742 length=16181 
>SRR9167340.39973.1 39973 length=9842 
>SRR9167340.40097.1 40097 length=1476 
>SRR9167340.40110.1 40110 length=16200 
>SRR9167340.40872.1 40872 length=16329 
>SRR9167340.41005.1 41005 length=16350 
>SRR9167340.41513.1 41513 length=6881 
>SRR9167340.41546.1 41546 length=16229 
>SRR9167340.41659.1 41659 length=16224 
>SRR9167340.41664.1 41664 length=3446 
>SRR9167340.41698.1 41698 length=13457 
>SRR9167340.41952.1 41952 length=15910 
>SRR9167340.41963.1 41963 length=15257 
>SRR9167340.42129.1 42129 length=16537 
>SRR9167340.42182.1 42182 length=2717 
>SRR9167340.42443.1 42443 length=16205 
>SRR9167340.42501.1 42501 length=6577 
>SRR9167340.42550.1 42550 length=16251 
>SRR9167340.42739.1 42739 length=16380 
>SRR9167340.42867.1 42867 length=16383 
>SRR9167340.43015.1 43015 length=1245 
>SRR9167340.43079.1 43079 length=16338 
>SRR9167340.43124.1 43124 length=16252 
>SRR9167340.43147.1 43147 length=16228 
>SRR9167340.43186.1 43186 length=15322 
>SRR9167340.43323.1 43323 length=16162 
>SRR9167340.43519.1 43519 length=5307 
>SRR9167340.43620.1 43620 length=4699 
>SRR9167340.43681.1 43681 length=63421 
>SRR9167340.44238.1 44238 length=16225 
>SRR9167340.44374.1 44374 length=1320 
>SRR9167340.44624.1 44624 length=16307 
>SRR9167340.45596.1 45596 length=2952 
>SRR9167340.46285.1 46285 length=16281 
>SRR9167340.46308.1 46308 length=16317 
>SRR9167340.46368.1 46368 length=12968 
>SRR9167340.46790.1 46790 length=15857 
>SRR9167340.46802.1 46802 length=15405 
>SRR9167340.46898.1 46898 length=15799 
>SRR9167340.46915.1 46915 length=1123 
>SRR9167340.47058.1 47058 length=12471 
>SRR9167340.47073.1 47073 length=15927 
>SRR9167340.47096.1 47096 length=16022 
>SRR9167340.47169.1 47169 length=15930 
>SRR9167340.47197.1 47197 length=15970 
>SRR9167340.47378.1 47378 length=16387 
>SRR9167340.47606.1 47606 length=16181 
>SRR9167340.47761.1 47761 length=16346 
>SRR9167340.47765.1 47765 length=15930 
>SRR9167340.47810.1 47810 length=7116 
>SRR9167340.48052.1 48052 length=16200 
>SRR9167340.48148.1 48148 length=13093 
>SRR9167340.48300.1 48300 length=16062 
>SRR9167340.48626.1 48626 length=16363 
>SRR9167340.48863.1 48863 length=15675 
>SRR9167340.48996.1 48996 length=6830 
>SRR9167340.49353.1 49353 length=6005 
>SRR9167340.49779.1 49779 length=1623 
>SRR9167340.49850.1 49850 length=16929 
>SRR9167340.50180.1 50180 length=16140 
>SRR9167340.50217.1 50217 length=2083 
>SRR9167340.50339.1 50339 length=8600 
>SRR9167340.51058.1 51058 length=16044 
>SRR9167340.51119.1 51119 length=16393 
>SRR9167340.51279.1 51279 length=16065 
>SRR9167340.51373.1 51373 length=15868 
>SRR9167340.51656.1 51656 length=16181 
>SRR9167340.51782.1 51782 length=16335 
>SRR9167340.52006.1 52006 length=16282 
>SRR9167340.52052.1 52052 length=10253 
>SRR9167340.52188.1 52188 length=3110 
>SRR9167340.52280.1 52280 length=16329 
>SRR9167340.52294.1 52294 length=4401 
>SRR9167340.52762.1 52762 length=5906 
>SRR9167340.52856.1 52856 length=16308 
>SRR9167340.52937.1 52937 length=6120 
>SRR9167340.53379.1 53379 length=16151 
>SRR9167340.53426.1 53426 length=5681 
>SRR9167340.53621.1 53621 length=13990 
>SRR9167340.53734.1 53734 length=16269 
>SRR9167340.53772.1 53772 length=14535 
>SRR9167340.53779.1 53779 length=16035 
>SRR9167340.53890.1 53890 length=16066 
>SRR9167340.53969.1 53969 length=14811 
>SRR9167340.53982.1 53982 length=16161 
>SRR9167340.54199.1 54199 length=16157 
>SRR9167340.54455.1 54455 length=13100 
>SRR9167340.54473.1 54473 length=15859 
>SRR9167340.54505.1 54505 length=15778 
>SRR9167340.54561.1 54561 length=16013 
>SRR9167340.54755.1 54755 length=6651 
>SRR9167340.54774.1 54774 length=7605 
>SRR9167340.54789.1 54789 length=16443 
>SRR9167340.54791.1 54791 length=12576 
>SRR9167340.54876.1 54876 length=15628 
>SRR9167340.55146.1 55146 length=16251 
>SRR9167340.55150.1 55150 length=16219 
>SRR9167340.55211.1 55211 length=15959 
>SRR9167340.55218.1 55218 length=16305 
>SRR9167340.55337.1 55337 length=16310 
>SRR9167340.55498.1 55498 length=16304 
>SRR9167340.55537.1 55537 length=15628 
>SRR9167340.55718.1 55718 length=3567 
>SRR9167340.55742.1 55742 length=19462 
>SRR9167340.55788.1 55788 length=16606 
>SRR9167340.55800.1 55800 length=16258 
>SRR9167340.55803.1 55803 length=13827 
>SRR9167340.56017.1 56017 length=6997 
>SRR9167340.56039.1 56039 length=16258 
>SRR9167340.56275.1 56275 length=15204 
>SRR9167340.56333.1 56333 length=16320 
>SRR9167340.56587.1 56587 length=962 
>SRR9167340.57125.1 57125 length=16280 
>SRR9167340.57126.1 57126 length=16303 
>SRR9167340.57130.1 57130 length=16339 
>SRR9167340.57220.1 57220 length=4078 
>SRR9167340.57598.1 57598 length=16286 
>SRR9167340.57775.1 57775 length=3717 
>SRR9167340.57965.1 57965 length=2160 
>SRR9167340.58088.1 58088 length=12687 
>SRR9167340.58140.1 58140 length=16366 
>SRR9167340.58198.1 58198 length=16283 
>SRR9167340.58258.1 58258 length=10117 
>SRR9167340.58415.1 58415 length=16331 
>SRR9167340.58648.1 58648 length=16277 
>SRR9167340.58684.1 58684 length=15829 
>SRR9167340.59195.1 59195 length=16236 
>SRR9167340.59431.1 59431 length=16125 
>SRR9167340.59480.1 59480 length=1482 
>SRR9167340.60026.1 60026 length=6747 
>SRR9167340.60717.1 60717 length=16078 
>SRR9167340.60883.1 60883 length=6243 
>SRR9167340.61210.1 61210 length=16291 
>SRR9167340.61306.1 61306 length=2999 
>SRR9167340.62391.1 62391 length=16319 
>SRR9167340.62419.1 62419 length=16038 
>SRR9167340.62463.1 62463 length=16314 
>SRR9167340.62629.1 62629 length=16295 
>SRR9167340.62892.1 62892 length=16187 
>SRR9167340.62903.1 62903 length=15929 
>SRR9167340.63307.1 63307 length=16207 
>SRR9167340.63361.1 63361 length=16231 
>SRR9167340.63374.1 63374 length=16389 
>SRR9167340.63403.1 63403 length=16243 
>SRR9167340.63553.1 63553 length=14493 
>SRR9167340.63632.1 63632 length=16323 
>SRR9167340.63748.1 63748 length=16210 
>SRR9167340.63791.1 63791 length=16110 
>SRR9167340.64006.1 64006 length=16192 
>SRR9167340.64106.1 64106 length=16322 
>SRR9167340.64441.1 64441 length=16323 
>SRR9167340.64773.1 64773 length=16303 
>SRR9167340.65297.1 65297 length=16328 
>SRR9167340.65444.1 65444 length=7537 
>SRR9167340.65462.1 65462 length=16327 
>SRR9167340.66155.1 66155 length=6097 
>SRR9167340.66192.1 66192 length=1139 
>SRR9167340.66194.1 66194 length=16470 
>SRR9167340.66310.1 66310 length=16151 
>SRR9167340.66412.1 66412 length=16426 
>SRR9167340.67143.1 67143 length=15968 
>SRR9167340.67169.1 67169 length=6623 
>SRR9167340.67405.1 67405 length=10349 
>SRR9167340.67442.1 67442 length=15774 
>SRR9167340.67467.1 67467 length=16337 
>SRR9167340.67619.1 67619 length=16472 
>SRR9167340.67680.1 67680 length=16267 
>SRR9167340.67777.1 67777 length=6186 
>SRR9167340.67812.1 67812 length=16124 
>SRR9167340.67836.1 67836 length=6996 
>SRR9167340.67957.1 67957 length=14878 
>SRR9167340.68071.1 68071 length=15925 
>SRR9167340.68235.1 68235 length=16360 
>SRR9167340.68472.1 68472 length=16271 
>SRR9167340.68665.1 68665 length=15793 
>SRR9167340.68822.1 68822 length=16008 
>SRR9167340.69087.1 69087 length=16213 
>SRR9167340.69208.1 69208 length=2252 
>SRR9167340.69389.1 69389 length=34785 
>SRR9167340.69557.1 69557 length=16245 
>SRR9167340.69596.1 69596 length=16262 
>SRR9167340.69783.1 69783 length=16121 
>SRR9167340.69784.1 69784 length=8976 
>SRR9167340.69860.1 69860 length=9039 
>SRR9167340.69867.1 69867 length=15903 
>SRR9167340.69876.1 69876 length=12211 
>SRR9167340.70013.1 70013 length=16093 
>SRR9167340.70157.1 70157 length=16327 
>SRR9167340.70166.1 70166 length=1301 
>SRR9167340.70262.1 70262 length=1215 
>SRR9167340.70374.1 70374 length=9953 
>SRR9167340.70439.1 70439 length=16172 
>SRR9167340.70840.1 70840 length=16248 
>SRR9167340.71026.1 71026 length=2084 
>SRR9167340.71239.1 71239 length=16217 
>SRR9167340.71654.1 71654 length=16162 
>SRR9167340.71921.1 71921 length=16334 
>SRR9167340.71928.1 71928 length=4960 
>SRR9167340.71929.1 71929 length=12589 
>SRR9167340.72045.1 72045 length=16391 
>SRR9167340.72107.1 72107 length=7636 
>SRR9167340.72121.1 72121 length=16262 
>SRR9167340.72220.1 72220 length=9477 
>SRR9167340.72269.1 72269 length=16258 
>SRR9167340.72315.1 72315 length=16140 
>SRR9167340.72826.1 72826 length=16324 
>SRR9167340.72960.1 72960 length=16366 
>SRR9167340.73091.1 73091 length=16276 
>SRR9167340.73100.1 73100 length=16370 
>SRR9167340.73122.1 73122 length=6965 
>SRR9167340.73358.1 73358 length=16097 
>SRR9167340.73760.1 73760 length=1763 
>SRR9167340.73906.1 73906 length=16306 
>SRR9167340.73966.1 73966 length=3213 
>SRR9167340.74202.1 74202 length=14564 
>SRR9167340.74222.1 74222 length=16062 
>SRR9167340.74435.1 74435 length=16200 
>SRR9167340.74458.1 74458 length=16252 
>SRR9167340.74550.1 74550 length=16204 
>SRR9167340.74600.1 74600 length=15240 
>SRR9167340.74699.1 74699 length=16029 
>SRR9167340.74878.1 74878 length=16320 
>SRR9167340.74904.1 74904 length=16222 
>SRR9167340.74930.1 74930 length=3480 
>SRR9167340.74967.1 74967 length=16184 
>SRR9167340.74988.1 74988 length=16363 
>SRR9167340.74995.1 74995 length=1471 
>SRR9167340.75001.1 75001 length=8906 
>SRR9167340.75098.1 75098 length=3163 
>SRR9167340.75126.1 75126 length=15887 
>SRR9167340.75226.1 75226 length=16274 
>SRR9167340.75473.1 75473 length=16253 
>SRR9167340.75474.1 75474 length=15467 
>SRR9167340.75476.1 75476 length=16213 
>SRR9167340.75567.1 75567 length=16053 
>SRR9167340.75578.1 75578 length=16304 
>SRR9167340.75602.1 75602 length=16167 
>SRR9167340.75618.1 75618 length=14797 
>SRR9167340.75731.1 75731 length=16329 
>SRR9167340.75933.1 75933 length=16267 
>SRR9167340.75958.1 75958 length=16344 
>SRR9167340.76049.1 76049 length=16337 
>SRR9167340.76328.1 76328 length=16276 
>SRR9167340.76370.1 76370 length=16129 
>SRR9167340.76432.1 76432 length=16642 
>SRR9167340.76877.1 76877 length=2579 
>SRR9167340.76944.1 76944 length=3500 
>SRR9167340.77042.1 77042 length=9499 
>SRR9167340.77050.1 77050 length=16215 
>SRR9167340.77100.1 77100 length=16193 
>SRR9167340.77125.1 77125 length=16236 
>SRR9167340.77150.1 77150 length=16397 
>SRR9167340.77607.1 77607 length=16294 
>SRR9167340.77742.1 77742 length=3959 
>SRR9167340.77826.1 77826 length=16128 
>SRR9167340.77966.1 77966 length=16265 
>SRR9167340.78134.1 78134 length=16270 
>SRR9167340.78202.1 78202 length=22148 
>SRR9167340.78759.1 78759 length=16288 
>SRR9167340.78950.1 78950 length=11553 
>SRR9167340.79152.1 79152 length=16297 
>SRR9167340.79175.1 79175 length=16086 
>SRR9167340.79217.1 79217 length=4901 
>SRR9167340.79313.1 79313 length=1369 
>SRR9167340.79418.1 79418 length=16301 
>SRR9167340.79445.1 79445 length=16280 
>SRR9167340.79956.1 79956 length=16292 
>SRR9167340.79967.1 79967 length=16032 
>SRR9167340.80100.1 80100 length=16289 
>SRR9167340.80805.1 80805 length=16388 
>SRR9167340.81309.1 81309 length=6354 
>SRR9167340.81443.1 81443 length=16219 
>SRR9167340.81873.1 81873 length=13139 
>SRR9167340.81917.1 81917 length=15895 
>SRR9167340.82456.1 82456 length=16330 
>SRR9167340.82857.1 82857 length=16319 
>SRR9167340.83001.1 83001 length=719 
>SRR9167340.83054.1 83054 length=16242 
>SRR9167340.83187.1 83187 length=7293 
>SRR9167340.83338.1 83338 length=4015 
>SRR9167340.83612.1 83612 length=16281 
>SRR9167340.83620.1 83620 length=3136 
>SRR9167340.83786.1 83786 length=16170 
>SRR9167340.83856.1 83856 length=9310 
>SRR9167340.83860.1 83860 length=16367 
>SRR9167340.83908.1 83908 length=13076 
>SRR9167340.83971.1 83971 length=16199 
>SRR9167340.84015.1 84015 length=16235 
>SRR9167340.84135.1 84135 length=15361 
```
