## Supplementary material for "CRISPR-Cas off-target detection using Oxford Nanopore sequencing - is the mitochondrial genome more vulnerable to off-targets?": SI Data - sequences: OTEChrX.list

```
SRR8863247.11059.1
SRR8863247.72264.1
SRR8863248.25644.1
SRR8863248.44337.1
SRR8863248.56445.1
SRR8863248.58545.1
SRR8863248.61063.1
SRR8863249.57005.1
SRR8863249.69788.1
SRR8863251.49953.1
SRR9167336.11782.1
SRR9167336.16405.1
SRR9167336.34174.1
SRR9167336.43070.1
SRR9167338.82970.1
SRR9167339.114300.1
SRR9167339.98286.1
SRR9167340.50409.1
```
